# Pathogenic mis-splicing of *CPEB4* in schizophrenia

**DOI:** 10.1101/2022.09.22.508890

**Authors:** Ivana Ollà, Antonio F. Pardiñas, Alberto Parras, Ivó H. Hernández, María Santos-Galindo, Sara Picó, Luis F. Callado, Ainara Elorza, Gonzalo Fernández-Miranda, Eulàlia Belloc, James T.R. Walters, Michael C. O’Donovan, Claudio Toma, Raúl Méndez, J. Javier Meana, Michael J. Owen, José J. Lucas

**Author notes:** To whom correspondence should be addressed: José J. Lucas, Center for Molecular Biology-Severo Ochoa (CBMSO), C/ Nicolás Cabrera,1. 28049 Madrid. Spain, http://www.cbm.uam.es/LucasLab.

## Abstract

Schizophrenia (SCZ) is caused by a complex interplay of polygenic risk and environmental factors, which might alter regulators of gene expression leading to pathogenic mis-expression of SCZ risk genes. The RNA binding protein family CPEB (CPEB1, CPEB2, CPEB3, CPEB4) regulates the translation of target RNAs bearing CPE sequences in their 3’UTR (approximately 40% of overall genes). We previously identified CPEB4 as a key dysregulated translational regulator in autism spectrum disorder (ASD), proving that its neuronal-specific microexon (exon 4) is mis-spliced in brains of ASD probands, leading to concerted underexpression of a plethora of high confidence ASD-risk genes. The genetic and pathogenic mechanisms shared between SCZ and ASD make it plausible that mis-splicing of CPEB4 might occur also in SCZ patients, leading to downstream altered brain expression of multiple SCZ-related genes. In this study, we first analyzed Psychiatric Genomics Consortium GWAS data and found significant enrichment of SCZ-associated genes for CPEB4-binder transcripts. We also found decreased inclusion of CPEB4 microexon in postmortem prefrontal cortex of SCZ probands. This mis-splicing is associated with decreased protein levels of SCZ-associated genes that are targets of CPEB4. Interestingly, this happens specifically in individuals with low exposure to antipsychotic medication. Finally, we show that mild overexpression of a CPEB4 transcript lacking exon 4 (CPEB4Δ4) in mice suffices to induce decreased protein levels of SCZ genes targeted by CPEB4; these mice are also characterized by SCZ-linked behaviors. In summary, this study identifies aberrant CPEB4 splicing and downstream mis-expression of SCZ-risk genes as a novel etiological mechanism in SCZ.

## Supplementary Table 1 for "Pathogenic mis-splicing of *CPEB4* in schizophrenia" (part 1 of 4)

```
# ALPHA = 0.05
# NUMBER_OF_TESTS = 6

# _SET1_  VARIABLE = CPEB1_target (set)
# _SET1_  NGENES = 2173
# _SET1_  P-VALUE = 1.89013e-06
_SET1_   GENE        CHR      START       STOP  NSNPS  NPARAM       N        ZSTAT            P  ZFITTED_BASE  ZRESID_BASE
_SET1_   81669         1    1321091    1334718      2       2  105318     -0.33426        0.476    0.00017227     -0.33443
_SET1_   5590          1    1981909    2116834    347      30  105318       2.3319    0.0002366    0.00017227       2.3317
_SET1_   9651          1    2407754    2436964     62      16  105318      0.32174      0.12102    0.00017227      0.32157
_SET1_   63976         1    2985565    3355185   1259     125  105318       1.7285   0.00016151    0.00017227       1.7283
_SET1_   9341          1    7831329    7841492     34      12  105318      0.49691      0.10202    0.00017227      0.49674
_SET1_   8863          1    7844413    7905241    228      28  105318      0.13362      0.12059    0.00017227      0.13345
_SET1_   5293          1    9711789    9789172    127      32  105318     -0.78482         0.44    0.00017227     -0.78499
_SET1_   56998         1    9908334    9970316     57      14  105318       1.0169     0.034853    0.00017227       1.0167
_SET1_   23095         1   10270606   10441664    521      19  105318      0.24612     0.063834    0.00017227      0.24595
_SET1_   5226          1   10458884   10480565     45       8  105318      0.63689     0.075157    0.00017227      0.63671
_SET1_   23435         1   11072462   11085549     20       4  105318     0.089731      0.22375    0.00017227     0.089559
_SET1_   1185          1   11866153   11903201    194      17  105318      0.51877     0.070148    0.00017227       0.5186
_SET1_   90231         1   11979645   11986485     22       8  105318      0.46718      0.12369    0.00017227      0.46701
_SET1_   9927          1   12040238   12073572     81      11  105318      -1.4332      0.71345    0.00017227      -1.4333
_SET1_   65121         1   12851546   12856777      9       5  105318      -2.0713      0.92259    0.00017227      -2.0715
_SET1_   23254         1   14219646   15444544   4313     255  105318      -1.3883       0.1166    0.00017227      -1.3884
_SET1_   6248          1   15986364   15988217      3       3  105318     -0.96542      0.67948    0.00017227      -0.9656
_SET1_   54751         1   16083107   16113089     65      18  105318     -0.81721      0.48727    0.00017227     -0.81738
_SET1_   6390          1   17345217   17380665    116      16  105318         1.92    0.0022068    0.00017227       1.9199
_SET1_   55160         1   17846693   18024370    399      58  105318      -2.7684      0.94254    0.00017227      -2.7685
_SET1_   255104        1   20008706   20126424    370      50  105318      -2.5787      0.91894    0.00017227      -2.5788
_SET1_   65018         1   20959948   20978004     71      14  105318      -2.0453      0.88313    0.00017227      -2.0455
_SET1_   1650          1   20978260   20988037     27       8  105318      -1.7254      0.83547    0.00017227      -1.7255
_SET1_   400745        1   21046225   21059133     34      10  105318       1.7578    0.0060992    0.00017227       1.7576
_SET1_   998           1   22379120   22419439     96      18  105318       2.6093   0.00030837    0.00017227       2.6091
_SET1_   80818         1   23685941   23696357     27       7  105318      -1.3847      0.74807    0.00017227      -1.3849
_SET1_   57185         1   24742245   24799473    163      23  105318      0.37648     0.086265    0.00017227       0.3763
_SET1_   11123         1   24828841   24863510    102      17  105318       1.5286    0.0075742    0.00017227       1.5285
_SET1_   25932         1   25071760   25170815     90      17  105318     0.069199      0.16976    0.00017227     0.069027
_SET1_   6195          1   26856249   26901520     93      18  105318     0.066891      0.16934    0.00017227     0.066719
_SET1_   8289          1   27022522   27108601    111      14  105318       2.5624   0.00033769    0.00017227       2.5622
_SET1_   10726         1   27248187   27273362     33      12  105318       2.0335    0.0031497    0.00017227       2.0333
_SET1_   27245         1   27860756   27930463     61      14  105318        1.316     0.021901    0.00017227       1.3158
_SET1_   65979         1   28696093   28826881    377      16  105318       1.1901     0.009169    0.00017227       1.1899
_SET1_   9672          1   31342313   31381480     77      27  105318     -0.11003      0.22249    0.00017227      -0.1102
_SET1_   8073          1   32372022   32403988     39      13  105318      0.29252      0.15951    0.00017227      0.29234
_SET1_   79140         1   32666202   32670991      4       3  105318      -1.0223      0.69605    0.00017227      -1.0225
_SET1_   81493         1   33145507   33168361     45       7  105318     -0.42556      0.43635    0.00017227     -0.42573
_SET1_   64766         1   33282368   33324480     53      13  105318      0.73778     0.061972    0.00017227      0.73761
_SET1_   113452        1   33360196   33367041      7       3  105318     -0.51672      0.49322    0.00017227     -0.51689
_SET1_   127544        1   33402050   33430467     51      11  105318     -0.54449      0.39843    0.00017227     -0.54466
_SET1_   55223         1   33611000   33647671     73      11  105318      0.94476     0.036386    0.00017227      0.94459
_SET1_   6421          1   35641981   35658766     21       2  105318       2.0209    0.0067409    0.00017227       2.0207
_SET1_   9202          1   35734444   35887545    123       8  105318       2.6779   0.00050076    0.00017227       2.6777
_SET1_   192670        1   36273231   36323491     48       9  105318         3.44   1.9878e-05    0.00017227       3.4398
_SET1_   26523         1   36335412   36395211     36       8  105318       3.5708     1.14e-05    0.00017227       3.5706
_SET1_   192669        1   36396364   36522360     73       9  105318       3.5552   8.5515e-06    0.00017227        3.555
_SET1_   55700         1   36621751   36646450     25       8  105318       3.6372   5.9312e-06    0.00017227        3.637
_SET1_   64960         1   36921362   36930040     38       8  105318    -0.077615      0.24924    0.00017227    -0.077787
_SET1_   4520          1   38275239   38325292     74      17  105318       2.4929   0.00040552    0.00017227       2.4927
_SET1_   10946         1   38422647   38456019     80      14  105318       1.0539     0.027622    0.00017227       1.0537
_SET1_   5453          1   38509523   38512450      3       3  105318        1.524     0.072558    0.00017227       1.5239
_SET1_   51440         1   40144320   40157382     74      15  105318       1.6519    0.0059744    0.00017227       1.6518
_SET1_   10487         1   40505912   40538321    106      10  105318      -1.3056      0.66831    0.00017227      -1.3057
_SET1_   127391        1   40713573   40717365      5       4  105318      0.80803      0.11059    0.00017227      0.80786
_SET1_   9783          1   41086352   41131324    111      19  105318       1.3838      0.01085    0.00017227       1.3837
_SET1_   22955         1   41492871   41707815    529      26  105318       0.9465     0.012737    0.00017227      0.94633
_SET1_   59269         1   41972036   42501596   1314      66  105318     -0.94232      0.16932    0.00017227      -0.9425
_SET1_   4904          1   43148060   43168024     31      12  105318      -1.2745      0.69998    0.00017227      -1.2747
_SET1_   79078         1   43232916   43241413     14       8  105318     -0.56867      0.45169    0.00017227     -0.56884
_SET1_   10969         1   43629845   43638241     34       7  105318      -1.1369      0.64426    0.00017227       -1.137
_SET1_   5792          1   43991708   44089343    234      27  105318        5.697   6.8858e-12    0.00017227       5.6968
_SET1_   8891          1   45316194   45452394    329      21  105318      0.61174     0.040829    0.00017227      0.61157
_SET1_   57643         1   45482071   45672250    319      28  105318      -0.9436      0.43743    0.00017227     -0.94378
_SET1_   4678          1   46049660   46084578     45      10  105318      -1.8348      0.84986    0.00017227      -1.8349
_SET1_   8503          1   46505812   46642167    225      27  105318      -1.3122      0.60161    0.00017227      -1.3124
_SET1_   7388          1   46769324   46782448     23      11  105318     -0.30804      0.34405    0.00017227     -0.30821
_SET1_   26994         1   51701945   51739119     38      11  105318      0.61876      0.11228    0.00017227      0.61859
_SET1_   114883        1   52082546   52254891    190      24  105318      -1.4028      0.68972    0.00017227       -1.403
_SET1_   54987         1   53679771   53686289     11       4  105318       2.4867   0.00082576    0.00017227       2.4865
_SET1_   23358         1   55532032   55681039    232      27  105318       1.6691    0.0037424    0.00017227        1.669
_SET1_   1600          1   57460453   58716211   3561     184  105318      -1.1749     0.082404    0.00017227      -1.1751
_SET1_   115209        1   58881052   59012469    502      50  105318      0.58755     0.030646    0.00017227      0.58738
_SET1_   3725          1   59246463   59249785      2       2  105318      0.46732      0.23191    0.00017227      0.46715
_SET1_   51361         1   60280458   60342050    128      22  105318     -0.34065      0.31266    0.00017227     -0.34082
_SET1_   4774          1   61542946   61928460    894      99  105318       0.8091    0.0085331    0.00017227      0.80893
_SET1_   205           1   65613232   65697828    189      24  105318       1.9835    0.0014565    0.00017227       1.9833
_SET1_   9829          1   65720133   65881552    423      32  105318      -1.7795      0.70934    0.00017227      -1.7797
_SET1_   84251         1   66999066   67210768    736      31  105318     -0.41353      0.14572    0.00017227     -0.41371
_SET1_   26135         1   67873493   67896123     24      10  105318       1.6214    0.0093289    0.00017227       1.6212
_SET1_   1647          1   68150860   68154021      7       3  105318       2.0207    0.0040853    0.00017227       2.0205
_SET1_   55970         1   68167149   68299436    295      34  105318       1.8047    0.0017868    0.00017227       1.8045
_SET1_   55631         1   70610485   70671361     87      17  105318     -0.60166      0.41461    0.00017227     -0.60183
_SET1_   9295          1   70671365   70717703     56      14  105318     -0.51991       0.4204    0.00017227     -0.52008
_SET1_   81573         1   70724685   70820471    143      30  105318     -0.65763      0.39346    0.00017227      -0.6578
_SET1_   127255        1   74491699   74663871    276      19  105318     -0.43183      0.25501    0.00017227       -0.432
_SET1_   256435        1   76540389   77100311   1646     121  105318      0.83835    0.0014666    0.00017227      0.83818
_SET1_   81849         1   77333126   77533223    457      39  105318      -1.6775      0.66349    0.00017227      -1.6777
_SET1_   79739         1   84335057   84464850    335      20  105318     -0.23778      0.18573    0.00017227     -0.23795
_SET1_   23576         1   85784168   86044046    742      64  105318      0.75395      0.01273    0.00017227      0.75378
_SET1_   5586          1   89149876   89301938    340      17  105318      -2.2998      0.89047    0.00017227         -2.3
_SET1_   115361        1   89646831   89664633     32       6  105318      -1.6497      0.81308    0.00017227      -1.6499
_SET1_   84146         1   91380855   91487812    176      25  105318       2.2531   0.00066245    0.00017227        2.253
_SET1_   646817        1   92540093   92540968      1       1  105318      0.50202       0.3698    0.00017227      0.50184
_SET1_   7813          1   92974253   93257961    595      22  105318       2.0191   0.00039014    0.00017227        2.019
_SET1_   2730          1   94352590   94375154     58      13  105318     -0.51825      0.38338    0.00017227     -0.51843
_SET1_   25950         1   95699711   95712781     36      12  105318      0.32186      0.13952    0.00017227      0.32169
_SET1_   54112         1  101003728  101007583      8       4  105318     -0.81843       0.5703    0.00017227      -0.8186
_SET1_   55599         1  104068323  104097861     43      14  105318      0.47878      0.10155    0.00017227       0.4786
_SET1_   10451         1  108113782  108507545   1285      79  105318      0.65681    0.0057782    0.00017227      0.65663
_SET1_   284611        1  109102653  109181949    124      16  105318     -0.54624      0.39941    0.00017227     -0.54641
_SET1_   23155         1  109472130  109506121    108      25  105318      -2.4131      0.93348    0.00017227      -2.4133
_SET1_   6301          1  109756515  109780804     35      11  105318     -0.82374      0.52036    0.00017227     -0.82391
_SET1_   271           1  110162435  110174677     26      10  105318    -0.014617      0.23888    0.00017227    -0.014789
_SET1_   2946          1  110210644  110226619     36      12  105318      0.96217     0.040944    0.00017227        0.962
_SET1_   2944          1  110230418  110240828     20       5  105318    -0.089663      0.28793    0.00017227    -0.089835
_SET1_   10768         1  110527387  110566364     24      14  105318      0.52871      0.10554    0.00017227      0.52854
_SET1_   3737          1  111136202  111174096    100      21  105318     -0.56742      0.38427    0.00017227     -0.56759
_SET1_   128338        1  111659954  111682838     53      10  105318       1.4118     0.013665    0.00017227       1.4116
_SET1_   204851        1  114471819  114520491     66      19  105318     -0.64796      0.42879    0.00017227     -0.64813
_SET1_   10286         1  115110178  115124265     24      10  105318      0.48462      0.11533    0.00017227      0.48445
_SET1_   4893          1  115247085  115259515     13       4  105318        2.098    0.0031292    0.00017227       2.0978
_SET1_   7812          1  115259534  115300671     65      14  105318       3.8425   1.4844e-06    0.00017227       3.8424
_SET1_   55356         1  116519119  116612675    216      28  105318     -0.20358      0.21848    0.00017227     -0.20375
_SET1_   10905         1  117910085  118068320    419      25  105318       1.0074      0.01354    0.00017227       1.0072
_SET1_   10352         1  119573839  119683404    268      27  105318      -2.2391      0.87539    0.00017227      -2.2393
_SET1_   10623         1  145592605  145610972     15       4  105318      0.62514     0.093544    0.00017227      0.62497
_SET1_   81611         1  150190717  150208504     21       6  105318       3.7143   4.5034e-06    0.00017227       3.7141
_SET1_   23248         1  150336624  150449042    317      17  105318       4.5067   8.7845e-09    0.00017227       4.5065
_SET1_   126626        1  151042784  151091007    119      22  105318       2.5022   0.00036763    0.00017227        2.502
_SET1_   8394          1  151171021  151222007     70      16  105318       1.2596     0.017633    0.00017227       1.2594
_SET1_   5710          1  151227176  151239955     17       7  105318       1.3507     0.019982    0.00017227       1.3505
_SET1_   5692          1  151372041  151374412      2       1  105318       2.6509   0.00084745    0.00017227       2.6507
_SET1_   7286          1  151512781  151556059     88      18  105318      -1.3116        0.663    0.00017227      -1.3118
_SET1_   65005         1  151732119  151736040     12       4  105318      0.18128      0.19804    0.00017227      0.18111
_SET1_   11022         1  151742741  151763052     59       6  105318      0.53754     0.085846    0.00017227      0.53737
_SET1_   284486        1  151818220  151826173     13       4  105318      -1.4276      0.77457    0.00017227      -1.4277
_SET1_   6281          1  151955386  151966714     17       5  105318      -1.9808      0.90176    0.00017227      -1.9809
_SET1_   126638        1  152126071  152131704      8       5  105318     -0.69741      0.53466    0.00017227     -0.69758
_SET1_   57459         1  153777201  153895451    191      25  105318       3.6895   1.2716e-06    0.00017227       3.6893
_SET1_   7170          1  154127780  154164611     52      11  105318       1.7766    0.0047949    0.00017227       1.7765
_SET1_   57198         1  154298036  154323780     54      11  105318       1.7652    0.0048463    0.00017227       1.7651
_SET1_   23623         1  155290640  155300909      3       3  105318     -0.50283      0.58623    0.00017227       -0.503
_SET1_   55870         1  155305052  155532324    161      29  105318       1.8815     0.002251    0.00017227       1.8814
_SET1_   9673          1  156163728  156182587     31       9  105318       -1.325      0.71471    0.00017227      -1.3252
_SET1_   7203          1  156278752  156308206     72      11  105318      0.44388     0.097077    0.00017227      0.44371
_SET1_   54865         1  156564100  156571288     36       6  105318      -1.2645      0.72618    0.00017227      -1.2646
_SET1_   81875         1  156691687  156698577     13       8  105318      0.32394      0.17029    0.00017227      0.32377
_SET1_   9826          1  156904632  157015512    234      26  105318     -0.59395      0.32849    0.00017227     -0.59413
_SET1_   57863         1  159141377  159172932     72      21  105318       1.8123    0.0039188    0.00017227       1.8121
_SET1_   54935         1  159750730  159752333      4       3  105318     -0.42274      0.47341    0.00017227     -0.42291
_SET1_   50717         1  160185505  160232350     50      12  105318       3.1945   2.9783e-05    0.00017227       3.1943
_SET1_   5824          1  160246599  160254941      7       4  105318       2.8754   0.00024692    0.00017227       2.8752
_SET1_   7391          1  161009041  161015769     23       7  105318     -0.68087      0.48136    0.00017227     -0.68104
_SET1_   4817          1  161087862  161095235      7       5  105318     -0.52832      0.47738    0.00017227     -0.52849
_SET1_   84134         1  161195729  161200536      5       4  105318      0.66846      0.10253    0.00017227      0.66829
_SET1_   11266         1  161719558  161726952     31      10  105318      -1.0965      0.64495    0.00017227      -1.0967
_SET1_   127933        1  162466964  162499419     76      11  105318     -0.25366      0.26837    0.00017227     -0.25383
_SET1_   5999          1  163038396  163046592     15       7  105318      0.97223     0.047124    0.00017227      0.97206
_SET1_   5087          1  164528597  164821067    708      94  105318      0.78973     0.012142    0.00017227      0.78956
_SET1_   7371          1  165796732  165880855    151      30  105318      0.73519     0.042808    0.00017227      0.73501
_SET1_   117143        1  166825747  166845654     61      13  105318       2.8732   0.00010058    0.00017227       2.8731
_SET1_   481           1  169075947  169101960     95      21  105318      0.12834      0.15057    0.00017227      0.12817
_SET1_   5396          1  170633313  170708541    125      27  105318      -1.3345      0.65693    0.00017227      -1.3347
_SET1_   2327          1  171154388  171181822    148      14  105318      -1.3009      0.63991    0.00017227      -1.3011
_SET1_   23215         1  171454652  171562650    258      21  105318      0.75119      0.03481    0.00017227      0.75102
_SET1_   8674          1  171669296  171711379    101      15  105318      0.86231     0.040134    0.00017227      0.86214
_SET1_   26052         1  171810618  172387606   1345      72  105318     -0.89674      0.15236    0.00017227     -0.89691
_SET1_   51430         1  172501494  172580973    118      23  105318      -1.5661       0.7409    0.00017227      -1.5662
_SET1_   55157         1  173793719  173827682     35      10  105318       3.9473   1.2843e-06    0.00017227       3.9471
_SET1_   64222         1  179050415  179067158     50      16  105318      -1.1712      0.64501    0.00017227      -1.1714
_SET1_   6646          1  179262849  179327815    273      25  105318      0.92343     0.021708    0.00017227      0.92326
_SET1_   9213          1  180601146  180859415    483      34  105318       3.5161   8.7452e-07    0.00017227        3.516
_SET1_   23179         1  183605208  183897666    839      47  105318     -0.10488     0.074132    0.00017227     -0.10505
_SET1_   81563         1  184356150  184598155    570      41  105318      0.98582     0.010493    0.00017227      0.98564
_SET1_   7175          1  186280784  186344883    141      18  105318      0.34717     0.098948    0.00017227        0.347
_SET1_   5997          1  192778169  192781407      3       2  105318    -0.078139      0.31674    0.00017227    -0.078311
_SET1_   51377         1  192981496  193029237     45      16  105318       2.6407   0.00031002    0.00017227       2.6406
_SET1_   51022         1  193065595  193075659     20       7  105318       2.6706   0.00041168    0.00017227       2.6705
_SET1_   79577         1  193091088  193223945    289      21  105318       2.5782   0.00013742    0.00017227        2.578
_SET1_   8707          1  193147860  193155743     14       5  105318       2.7324   0.00035114    0.00017227       2.7322
_SET1_   360023        1  197122814  197169672     83      16  105318       1.3787     0.012155    0.00017227       1.3785
_SET1_   140609        1  198126108  198291550    498      29  105318     -0.72719      0.29998    0.00017227     -0.72736
_SET1_   23046         1  200938514  200992828    129      19  105318       3.5762   3.1667e-06    0.00017227        3.576
_SET1_   89796         1  201508243  201796102    732      81  105318     0.024619     0.066806    0.00017227     0.024446
_SET1_   55705         1  201798288  201853422     95      21  105318       2.4242   0.00046571    0.00017227        2.424
_SET1_   4660          1  202317830  202557697    288      24  105318     -0.19625      0.17897    0.00017227     -0.19642
_SET1_   22874         1  204187979  204329057    454      42  105318      0.63482     0.028919    0.00017227      0.63465
_SET1_   6900          1  205012340  205047173    127      20  105318       3.2982   1.1669e-05    0.00017227        3.298
_SET1_   9911          1  205197038  205242471    123      18  105318       2.1621    0.0009843    0.00017227       2.1619
_SET1_   64710         1  205681947  205719372     82      21  105318      0.75058     0.056171    0.00017227      0.75041
_SET1_   5208          1  207207761  207254368     59      15  105318        2.656   0.00023297    0.00017227       2.6558
_SET1_   947           1  208059883  208084742     79      19  105318     -0.78993      0.47009    0.00017227      -0.7901
_SET1_   9926          1  211916799  212048531    415      30  105318       -1.631      0.67436    0.00017227      -1.6311
_SET1_   51514         1  212208919  212278187    231      31  105318      -1.9192      0.81862    0.00017227      -1.9194
_SET1_   26750         1  213224588  213446808    263      23  105318      -1.8697      0.79362    0.00017227      -1.8699
_SET1_   5629          1  214161278  214214853    105      22  105318       3.0687   4.0877e-05    0.00017227       3.0685
_SET1_   56950         1  214454565  214510477    192      26  105318       1.9342    0.0016008    0.00017227        1.934
_SET1_   3776          1  215178885  215410436    687      33  105318    0.0065992     0.075121    0.00017227    0.0064269
_SET1_   7399          1  215796236  216596738   2217     135  105318      -1.3989      0.13255    0.00017227      -1.3991
_SET1_   7042          1  218518676  218617961    211      44  105318     -0.78381      0.40474    0.00017227     -0.78399
_SET1_   55532         1  220087606  220101993     28      10  105318     -0.29685       0.3235    0.00017227     -0.29702
_SET1_   2058          1  220141940  220220000    282      18  105318     -0.36513      0.23296    0.00017227      -0.3653
_SET1_   4139          1  220701568  220837799    245      26  105318      0.30376     0.095062    0.00017227      0.30358
_SET1_   375056        1  222791444  222841351     75       7  105318       2.1075    0.0016393    0.00017227       2.1073
_SET1_   64853         1  222841355  222886602     30       7  105318       1.9389    0.0039082    0.00017227       1.9388
_SET1_   29097         1  224544513  224567154     39      10  105318       3.2762   2.5681e-05    0.00017227       3.2761
_SET1_   80232         1  224572845  224622001     71      13  105318       2.8871   9.4655e-05    0.00017227       2.8869
_SET1_   55740         1  225674534  225840845    344      22  105318      -1.7816      0.75778    0.00017227      -1.7817
_SET1_   163859        1  226170403  226187099     16       9  105318      0.96192     0.048931    0.00017227      0.96175
_SET1_   8476          1  227177566  227506193   1623      28  105318     -0.41398     0.046548    0.00017227     -0.41415
_SET1_   7483          1  228109165  228135676     66      14  105318       -1.461      0.72741    0.00017227      -1.4612
_SET1_   2987          1  228327668  228336656     11       5  105318     0.070588      0.23748    0.00017227     0.070416
_SET1_   5867          1  229406809  229441641     72      12  105318     -0.29045       0.2852    0.00017227     -0.29062
_SET1_   55746         1  229577044  229644088    130      14  105318      -1.6651      0.77159    0.00017227      -1.6653
_SET1_   54583         1  231499497  231560790    264      13  105318      0.44278     0.064198    0.00017227      0.44261
_SET1_   3775          1  233749750  233808258    179      44  105318      -2.0513      0.85081    0.00017227      -2.0515
_SET1_   359948        1  234740015  234745271     10       6  105318      0.42985      0.13819    0.00017227      0.42968
_SET1_   9804          1  235272656  235292256     44       8  105318      -1.6454      0.80532    0.00017227      -1.6456
_SET1_   23029         1  235294498  235324571     59      14  105318      -1.4127       0.7267    0.00017227      -1.4129
_SET1_   51742         1  235330210  235491532    346      17  105318     -0.12898      0.15211    0.00017227     -0.12916
_SET1_   2786          1  235710985  235814054    334      41  105318       1.4474    0.0044961    0.00017227       1.4472
_SET1_   55127         1  236712305  236767841    302      13  105318      -1.0983      0.49974    0.00017227      -1.0985
_SET1_   6262          1  237205510  237997288   2669     172  105318     -0.67086     0.030508    0.00017227     -0.67103
_SET1_   56776         1  240255185  240638491   1227      76  105318       1.4318   0.00052302    0.00017227       1.4317
_SET1_   10806         1  243419307  243663393    408      38  105318       6.0407   2.1241e-13    0.00017227       6.0406
_SET1_   10000         1  243651535  244014381    461      29  105318       4.9638     2.76e-10    0.00017227       4.9636
_SET1_   10472         1  244212241  244220778      3       3  105318      -1.0223      0.68241    0.00017227      -1.0225
_SET1_   84288         1  245133171  245288530    412      28  105318      -2.1132      0.81407    0.00017227      -2.1134
_SET1_   55083         1  245318287  245866428   2036     172  105318      -1.0697     0.088287    0.00017227      -1.0699
_SET1_   51097         1  246887378  246931439    126      19  105318      0.19423      0.13155    0.00017227      0.19406
_SET1_   317705        1  247419374  247420447      3       2  105318      0.16923      0.24177    0.00017227      0.16906
_SET1_   80851         1  249104645  249120154     22       6  105318     -0.61277      0.47843    0.00017227     -0.61294
_SET1_   55657         1  249144203  249153315      8       3  105318       1.1124     0.053696    0.00017227       1.1122
_SET1_   55821         2    3705786    3750261    179      24  105318      -1.7702       0.7812    0.00017227      -1.7703
_SET1_   51692         2    9563666    9613239     72      10  105318     -0.78186      0.46837    0.00017227     -0.78204
_SET1_   10971         2    9724096    9771184     95      15  105318      0.38933     0.099512    0.00017227      0.38916
_SET1_   4953          2   10580507   10588680     18       7  105318      -0.4807      0.41797    0.00017227     -0.48087
_SET1_   28951         2   12856998   12882860     63      16  105318     -0.14328      0.24083    0.00017227     -0.14345
_SET1_   151354        2   14772810   14780170      5       3  105318      -1.6831      0.86461    0.00017227      -1.6833
_SET1_   1653          2   15731745   15771235    121      16  105318      0.10176      0.15313    0.00017227      0.10159
_SET1_   7447          2   17721807   17837706    397      28  105318      -1.4508      0.61458    0.00017227      -1.4509
_SET1_   79677         2   17845079   17935096    164      26  105318       1.1197      0.01787    0.00017227       1.1195
_SET1_   3790          2   18059105   18114225    195      32  105318       2.7127   9.8912e-05    0.00017227       2.7125
_SET1_   23369         2   20448453   20550585    205      26  105318      0.37075     0.083573    0.00017227      0.37058
_SET1_   338           2   21224301   21266945     64      22  105318     -0.91888      0.53202    0.00017227     -0.91905
_SET1_   114818        2   23608298   23931483   1140     102  105318       1.0111    0.0026308    0.00017227        1.011
_SET1_   50618         2   24425733   24583647    307      23  105318       1.6616    0.0033029    0.00017227       1.6614
_SET1_   109           2   25042038   25142602    359      27  105318     -0.44871      0.23439    0.00017227     -0.44888
_SET1_   1788          2   25451421   25565459    201      46  105318       2.3935   0.00030323    0.00017227       2.3934
_SET1_   55252         2   25962253   26101312    325      24  105318       1.5112    0.0041899    0.00017227        1.511
_SET1_   3030          2   26413504   26467665    105      12  105318      0.39463     0.099112    0.00017227      0.39446
_SET1_   85465         2   26568954   26618759    112      18  105318      -1.9675      0.85223    0.00017227      -1.9676
_SET1_   56896         2   27070969   27173219    141      20  105318       3.2639   1.1882e-05    0.00017227       3.2637
_SET1_   60509         2   27274291   27293490     25       9  105318       3.7767   3.1404e-06    0.00017227       3.7765
_SET1_   10669         2   27322159   27341995     30       9  105318       3.3461   1.9669e-05    0.00017227        3.346
_SET1_   51374         2   27434899   27440046     13       5  105318       1.7262    0.0094647    0.00017227        1.726
_SET1_   4358          2   27532360   27545969     17       9  105318       1.7072    0.0099885    0.00017227        1.707
_SET1_   130557        2   27600098   27603733      3       3  105318       2.3807    0.0017162    0.00017227       2.3805
_SET1_   5500          2   28974614   29025806    109      18  105318       4.0361   3.6093e-07    0.00017227       4.0359
_SET1_   79745         2   29320542   29406679    194      30  105318      -0.3386      0.24815    0.00017227     -0.33877
_SET1_   92291         2   30945637   31030383    345      62  105318     -0.82667       0.3651    0.00017227     -0.82684
_SET1_   57448         2   32581735   32843966    379      42  105318      -2.0297       0.8087    0.00017227      -2.0298
_SET1_   55471         2   37458774   37476303     55      14  105318       2.5782   0.00033324    0.00017227        2.578
_SET1_   23683         2   37477645   37551915    262      20  105318       3.4542   3.2985e-06    0.00017227        3.454
_SET1_   151393        2   38152462   38294285    445      30  105318     -0.15359      0.13716    0.00017227     -0.15377
_SET1_   8491          2   39476407   39664453    430      29  105318      0.21738     0.088244    0.00017227      0.21721
_SET1_   6546          2   40339286   40739575   1502      89  105318       2.5561   2.3072e-06    0.00017227        2.556
_SET1_   9167          2   42577640   42596150     27       8  105318     -0.97748      0.58948    0.00017227     -0.97765
_SET1_   57504         2   42721709   43011080    689      38  105318       -1.461      0.50662    0.00017227      -1.4612
_SET1_   5495          2   44395984   44471570    152      24  105318      -0.4248      0.29621    0.00017227     -0.42498
_SET1_   5581          2   45878454   46415129   1955     181  105318        0.136    0.0061832    0.00017227      0.13582
_SET1_   9419          2   46844325   46852881     18       6  105318       0.2614      0.16728    0.00017227      0.26123
_SET1_   129285        2   48667908   48742531    199      30  105318       3.2757   9.7649e-06    0.00017227       3.2755
_SET1_   9378          2   50145643   51259674   3461     119  105318       1.8058   6.5787e-06    0.00017227       1.8056
_SET1_   23198         2   54091204   54197977    294      25  105318       3.6281   1.1185e-06    0.00017227       3.6279
_SET1_   6711          2   54683454   54898583    653      35  105318       2.7103   1.9937e-05    0.00017227       2.7101
_SET1_   400954        2   54952149   55199157    814      62  105318       2.7756   8.2492e-06    0.00017227       2.7754
_SET1_   150684        2   62115904   62363205    450      34  105318      -1.6104      0.67253    0.00017227      -1.6106
_SET1_   5013          2   63277192   63284966     10       7  105318      0.22176      0.19165    0.00017227      0.22159
_SET1_   7360          2   64068084   64118696    115      25  105318      -1.0533      0.56437    0.00017227      -1.0534
_SET1_   5534          2   68405979   68483392    141      14  105318       1.1418     0.017893    0.00017227       1.1416
_SET1_   25927         2   68511303   68547183     85      23  105318     -0.98947      0.54351    0.00017227     -0.98964
_SET1_   27247         2   69623245   69664760     92      10  105318     0.063266      0.17011    0.00017227     0.063093
_SET1_   22848         2   69685127   69901566    263      33  105318      -1.9898      0.81545    0.00017227      -1.9899
_SET1_   64395         2   70056818   70106727     76      12  105318        1.304     0.015119    0.00017227       1.3038
_SET1_   11017         2   70121075   70132368     18       6  105318       1.3378     0.019998    0.00017227       1.3376
_SET1_   119           2   70888334   70995375    364      28  105318    -0.083452      0.13757    0.00017227    -0.083624
_SET1_   26056         2   73300510   73340146     72      14  105318       2.8179   0.00013032    0.00017227       2.8177
_SET1_   7840          2   73612886   73837047    370      18  105318        5.486   1.4703e-11    0.00017227       5.4859
_SET1_   51002         2   73955744   73964765     11       2  105318       1.6061     0.011878    0.00017227       1.6059
_SET1_   1716          2   74153953   74186088     84      15  105318     -0.98952      0.54641    0.00017227     -0.98969
_SET1_   9801          2   75873909   75889334     48       8  105318     -0.93454      0.55087    0.00017227     -0.93471
_SET1_   5968          2   79312149   79315150     13       6  105318       0.3482      0.15198    0.00017227      0.34803
_SET1_   1496          2   79740060   80875993   3276     196  105318      0.51245    0.0010979    0.00017227      0.51228
_SET1_   9168          2   85132763   85133799      3       2  105318      -0.8366      0.65637    0.00017227     -0.83677
_SET1_   56888         2   85198231   85286595    139      22  105318     -0.91506      0.54751    0.00017227     -0.91523
_SET1_   55037         2   86333305   86369280     87      15  105318       0.1911      0.14887    0.00017227      0.19093
_SET1_   10989         2   86371055   86423264    144      15  105318       -1.522      0.71085    0.00017227      -1.5222
_SET1_   65055         2   86441116   86565206    406      22  105318      0.40172     0.054509    0.00017227      0.40155
_SET1_   51652         2   86730553   86790620    153      20  105318     -0.41743      0.29297    0.00017227     -0.41761
_SET1_   2168          2   88422501   88427650      8       5  105318      -1.3436      0.75952    0.00017227      -1.3438
_SET1_   26504         2   97426639   97477628     61      10  105318       3.0787    5.148e-05    0.00017227       3.0785
_SET1_   10120         2   98272402   98280561     13       4  105318       2.6343   0.00047762    0.00017227       2.6341
_SET1_   493753        2   99215786   99224981     18       4  105318      0.43876      0.12723    0.00017227      0.43858
_SET1_   10190         2   99935487   99957155     51      12  105318     -0.19003      0.26512    0.00017227      -0.1902
_SET1_   9669          2   99953821  100016728    146      23  105318      -1.1065      0.55746    0.00017227      -1.1067
_SET1_   164832        2  100889753  100939195    179      19  105318      0.78773     0.036313    0.00017227      0.78756
_SET1_   4862          2  101436613  101613289    529      63  105318        1.783   0.00097663    0.00017227       1.7828
_SET1_   11138         2  101623690  101767858    380      32  105318      -0.1664      0.15355    0.00017227     -0.16657
_SET1_   9448          2  102314165  102511152    309      28  105318      -1.2466      0.55147    0.00017227      -1.2467
_SET1_   64965         2  105654483  105716418    212      14  105318      -2.0901      0.85687    0.00017227      -2.0903
_SET1_   5903          2  109335902  109402267     99      13  105318     -0.87436      0.49693    0.00017227     -0.87453
_SET1_   4867          2  110880913  110962639    143      19  105318       2.1628   0.00092919    0.00017227       2.1626
_SET1_   64682         2  112525214  112641765    230      18  105318       2.0702   0.00091385    0.00017227         2.07
_SET1_   150465        2  113239743  113290223     97      16  105318       1.8949    0.0026665    0.00017227       1.8948
_SET1_   27179         2  113763038  113766221      7       5  105318      -1.6028      0.83636    0.00017227      -1.6029
_SET1_   27177         2  113779668  113810444     97      17  105318     -0.25786      0.26048    0.00017227     -0.25803
_SET1_   3557          2  113868693  113891593    102      13  105318     -0.65213      0.40052    0.00017227     -0.65231
_SET1_   10096         2  114647511  114719131    228      20  105318       1.3166     0.011039    0.00017227       1.3165
_SET1_   51141         2  118846033  118867604     47      20  105318       2.5177   0.00046668    0.00017227       2.5175
_SET1_   1622          2  120124504  120130122     24       7  105318      -1.2363       0.6973    0.00017227      -1.2365
_SET1_   5899          2  120997646  121052287    156      16  105318      0.88168     0.032213    0.00017227      0.88151
_SET1_   23332         2  122095352  122407052    697      21  105318     -0.32583      0.16598    0.00017227       -0.326
_SET1_   7247          2  122513121  122525429      7       6  105318     -0.14116      0.33388    0.00017227     -0.14133
_SET1_   10746         2  128056245  128100805     85      15  105318      -1.4616       0.7263    0.00017227      -1.4617
_SET1_   55339         2  128461808  128568761    231      31  105318     -0.81713      0.42062    0.00017227      -0.8173
_SET1_   83607         2  128619204  128643635     38      11  105318     -0.89041      0.54146    0.00017227     -0.89058
_SET1_   55627         2  130908965  130940323     37       3  105318      -1.4328       0.7472    0.00017227       -1.433
_SET1_   55041         2  131862420  131907425     29       4  105318       2.8121   0.00023135    0.00017227       2.8119
_SET1_   84083         2  135954539  136288806    350       7  105318      0.19505     0.098407    0.00017227      0.19488
_SET1_   92            2  148602086  148688396     94      16  105318      0.97884     0.030485    0.00017227      0.97867
_SET1_   130574        2  150186499  150330662    288      41  105318      -1.0543      0.47803    0.00017227      -1.0545
_SET1_   55183         2  152266397  152333860    144      23  105318      0.20325      0.12359    0.00017227      0.20308
_SET1_   785           2  152689285  152955593    599      33  105318       1.2601    0.0045035    0.00017227       1.2599
_SET1_   114805        2  154728426  155310489   1838      53  105318      0.54124    0.0026032    0.00017227      0.54107
_SET1_   3760          2  155555093  155714864    478      62  105318       1.1767    0.0069909    0.00017227       1.1765
_SET1_   57471         2  158175125  158184146     10       5  105318      0.29612      0.33416    0.00017227      0.29595
_SET1_   9595          2  158271131  158300604     45      11  105318     -0.98484      0.66829    0.00017227     -0.98502
_SET1_   8502          2  159313476  159537941    626      27  105318       1.5632    0.0016266    0.00017227        1.563
_SET1_   5937          2  161128662  161350366    482      39  105318      0.52057     0.036664    0.00017227      0.52039
_SET1_   6326          2  165986659  166248820    662      53  105318      0.71016     0.016496    0.00017227      0.70999
_SET1_   80034         2  166326157  166545917    427      41  105318     -0.11158      0.13066    0.00017227     -0.11175
_SET1_   2591          2  166604313  166650803     57      14  105318      0.47464     0.094344    0.00017227      0.47447
_SET1_   27347         2  168810530  169104105    956      46  105318      -2.1252      0.68672    0.00017227      -2.1254
_SET1_   253782        2  169312759  169631644    797      75  105318       1.7298   0.00061264    0.00017227       1.7296
_SET1_   129881        2  170501935  170550931    193      16  105318      0.32358     0.090448    0.00017227      0.32341
_SET1_   9874          2  171847333  172087824    558      27  105318    -0.088318       0.1095    0.00017227     -0.08849
_SET1_   8604          2  172639915  172750816    247      30  105318       2.4844   0.00020747    0.00017227       2.4843
_SET1_   11069         2  173600525  173917621    863      60  105318       0.7108     0.011702    0.00017227      0.71063
_SET1_   1123          2  175664042  175870671    266      23  105318      0.80782     0.028991    0.00017227      0.80765
_SET1_   518           2  176040986  176046490     16       6  105318      0.43738      0.13846    0.00017227      0.43721
_SET1_   3676          2  182321619  182402474    222      35  105318      -1.9539      0.81667    0.00017227      -1.9541
_SET1_   142679        2  183943287  183964736     58      15  105318      -1.1893      0.65067    0.00017227      -1.1895
_SET1_   55854         2  187350885  187374088     44      10  105318      -1.1802      0.64847    0.00017227      -1.1804
_SET1_   3685          2  187454058  187545629    129      22  105318     -0.71658      0.41044    0.00017227     -0.71675
_SET1_   54842         2  191273081  191367041    229      27  105318      0.96023     0.021964    0.00017227      0.96006
_SET1_   6772          2  191833762  191878976     99      23  105318       1.1919     0.019166    0.00017227       1.1917
_SET1_   4430          2  192110107  192290115    249      21  105318      -1.2341      0.56167    0.00017227      -1.2343
_SET1_   91526         2  197831741  198175521    914      59  105318       5.0122   2.0009e-11    0.00017227        5.012
_SET1_   25843         2  198380295  198418423     47      12  105318       6.9922   2.9518e-15    0.00017227        6.992
_SET1_   4709          2  201936462  201950473     33       8  105318     -0.36443      0.41211    0.00017227      -0.3646
_SET1_   8837          2  201980877  202037411    128      19  105318     -0.59196      0.36893    0.00017227     -0.59213
_SET1_   841           2  202098166  202152434    150      28  105318      0.57702     0.063541    0.00017227      0.57685
_SET1_   55437         2  202316392  202359501     60      15  105318     -0.49299      0.37004    0.00017227     -0.49316
_SET1_   940           2  204571198  204603635     69      15  105318      -1.2537      0.66111    0.00017227      -1.2538
_SET1_   1933          2  207024318  207027653      3       1  105318      0.77028     0.092954    0.00017227      0.77011
_SET1_   8609          2  207938861  208031970    283      45  105318       1.3518    0.0069266    0.00017227       1.3517
_SET1_   1385          2  208394616  208470284    113      22  105318       3.7512   1.7702e-06    0.00017227        3.751
_SET1_   389072        2  208686012  208890284    345      45  105318      -2.3001      0.87078    0.00017227      -2.3002
_SET1_   1419          2  209007297  209010877     18       5  105318       1.3096     0.021428    0.00017227       1.3094
_SET1_   3417          2  209100951  209120478     35      10  105318      0.19844      0.20642    0.00017227      0.19827
_SET1_   4133          2  210288733  210598842    735      36  105318      0.41465      0.03409    0.00017227      0.41448
_SET1_   64114         2  219138917  219157280     48       5  105318     -0.26908      0.29741    0.00017227     -0.26925
_SET1_   57695         2  219314974  219433084    179      11  105318     -0.53339      0.32354    0.00017227     -0.53356
_SET1_   10290         2  220299552  220358354     91      23  105318       0.5795      0.06992    0.00017227      0.57933
_SET1_   23363         2  220415450  220436357     50      12  105318      -1.3929       0.7161    0.00017227      -1.3931
_SET1_   2043          2  222282747  222437010    392      43  105318     -0.81517      0.34575    0.00017227     -0.81534
_SET1_   130367        2  223288771  223427342    353      54  105318     -0.21958      0.17109    0.00017227     -0.21975
_SET1_   7857          2  224461658  224467217      7       5  105318       1.2158     0.065496    0.00017227       1.2156
_SET1_   65080         2  224822121  224832431     19       6  105318      0.33303      0.14554    0.00017227      0.33285
_SET1_   8452          2  225334867  225450114    277      22  105318       4.3354    3.015e-08    0.00017227       4.3352
_SET1_   92737         2  230222345  230579286   1237     106  105318     -0.31359     0.063205    0.00017227     -0.31376
_SET1_   9320          2  230631098  230786763    178      31  105318      0.97183     0.024255    0.00017227      0.97166
_SET1_   51719         2  231577557  231685790    172      27  105318      -3.1329       0.9851    0.00017227      -3.1331
_SET1_   5707          2  231921578  232037541    182      28  105318       -1.392      0.65652    0.00017227      -1.3921
_SET1_   80210         2  232063294  232238606    409      42  105318      -2.1086      0.82016    0.00017227      -2.1088
_SET1_   4691          2  232319459  232329208     21       9  105318       1.9491    0.0036609    0.00017227       1.9489
_SET1_   26058         2  233562015  233725287    395      25  105318       7.3701   5.4438e-18    0.00017227       7.3699
_SET1_   8527          2  234263149  234380744    225      31  105318       0.3998     0.075081    0.00017227      0.39962
_SET1_   116987        2  236402733  237040444   1455     113  105318      0.22427     0.012553    0.00017227       0.2241
_SET1_   79083         2  238395053  238463961    337      19  105318     -0.82453      0.39613    0.00017227      -0.8247
_SET1_   64284         2  238482965  238499769     99      15  105318     -0.14036      0.23619    0.00017227     -0.14054
_SET1_   140739        2  238875587  238951423    207      16  105318      0.31384     0.092728    0.00017227      0.31367
_SET1_   5510          2  242089012  242122439     84      18  105318      -1.0211      0.55412    0.00017227      -1.0212
_SET1_   23192         2  242576775  242613272    125      17  105318       1.3349      0.01143    0.00017227       1.3347
_SET1_   51185         3    3191317    3221401     95      18  105318      0.39204      0.10426    0.00017227      0.39187
_SET1_   3708          3    4535032    4889524   1186     131  105318     -0.36683     0.073167    0.00017227       -0.367
_SET1_   8553          3    5021097    5026866     14       5  105318      0.52431      0.11929    0.00017227      0.52414
_SET1_   9901          3    9022275    9291369    819      98  105318       1.2251    0.0027069    0.00017227        1.225
_SET1_   55209         3    9439384    9519838    145      24  105318       1.7007    0.0055856    0.00017227       1.7006
_SET1_   6538          3   10857917   10980146    354      39  105318       2.4198   0.00017483    0.00017227       2.4196
_SET1_   132001        3   11831916   11888393    145      24  105318     0.052146      0.15546    0.00017227     0.051973
_SET1_   6854          3   12182150   12233532    121      23  105318       2.4485   0.00047103    0.00017227       2.4484
_SET1_   5894          3   12625100   12705700    211      23  105318       1.0408     0.019221    0.00017227       1.0406
_SET1_   55287         3   12775392   12801038     61      16  105318       1.4719     0.011095    0.00017227       1.4717
_SET1_   79188         3   14166440   14185180     42      17  105318     -0.57794      0.41893    0.00017227     -0.57811
_SET1_   51244         3   14693253   14714166     56      11  105318       0.7704     0.054559    0.00017227      0.77023
_SET1_   64432         3   15083758   15106839     42      13  105318    -0.097102      0.25725    0.00017227    -0.097274
_SET1_   23473         3   15247733   15294423     42      18  105318      -1.3479      0.73325    0.00017227      -1.3481
_SET1_   9467          3   15295860   15382901    247      46  105318         -1.5      0.66546    0.00017227      -1.5001
_SET1_   9779          3   17198654   17784240   1288      26  105318       4.0471   1.7675e-09    0.00017227       4.0469
_SET1_   9975          3   23986751   24022109     91      16  105318     -0.11539      0.22346    0.00017227     -0.11557
_SET1_   5915          3   25215638   25639423   1683      95  105318       1.4951   0.00012939    0.00017227       1.4949
_SET1_   55768         3   25760435   25831530    103      10  105318    -0.017292      0.20011    0.00017227    -0.017464
_SET1_   116135        3   26664300   26752267    210      34  105318       0.2287       0.1045    0.00017227      0.22853
_SET1_   64343         3   28363844   28390915     24       7  105318     -0.47452      0.39716    0.00017227     -0.47469
_SET1_   27303         3   29322351   30051886   2821     137  105318         2.69   9.0174e-08    0.00017227       2.6898
_SET1_   7048          3   30647994   30735634    289      49  105318      -1.2309      0.54429    0.00017227       -1.231
_SET1_   23171         3   32148003   32210207    250      28  105318      0.99021     0.019514    0.00017227      0.99004
_SET1_   112616        3   32433163   32496333    228      34  105318     -0.93476      0.45295    0.00017227     -0.93493
_SET1_   131405        3   32859510   32933771    163      35  105318     0.091759      0.14296    0.00017227     0.091586
_SET1_   7342          3   33429828   33481897    125      20  105318       2.4745   0.00035221    0.00017227       2.4743
_SET1_   10015         3   33840063   33911199    232      21  105318      0.86693       0.0292    0.00017227      0.86675
_SET1_   10777         3   35680666   35835988    306      35  105318     -0.75864      0.35705    0.00017227     -0.75881
_SET1_   9852          3   37027357   37034795      8       4  105318       2.1371    0.0026794    0.00017227       2.1369
_SET1_   2803          3   37284682   37408370    234      27  105318      0.15909      0.11674    0.00017227      0.15891
_SET1_   3680          3   37493813   37861281    967      80  105318       1.3851    0.0011795    0.00017227        1.385
_SET1_   9943          3   38207022   38296979    110      24  105318     -0.24937      0.29188    0.00017227     -0.24954
_SET1_   9390          3   38307298   38320161     18       4  105318     -0.90119      0.64331    0.00017227     -0.90137
_SET1_   4336          3   39509064   39570988    284      15  105318      -1.6126      0.70336    0.00017227      -1.6127
_SET1_   9045          3   40498783   40503863      9       4  105318      0.38668      0.15557    0.00017227      0.38651
_SET1_   1499          3   41236401   41281939     61      15  105318     -0.95555      0.54652    0.00017227     -0.95572
_SET1_   22906         3   42055294   42267382    579      46  105318       1.0248    0.0086476    0.00017227       1.0246
_SET1_   4820          3   42642147   42690233    115      17  105318      0.17447      0.14334    0.00017227       0.1743
_SET1_   51304         3   44956753   45017674     69      16  105318     -0.80227      0.47774    0.00017227     -0.80245
_SET1_   259173        3   46710485   46735194     79      15  105318      -1.5409      0.74823    0.00017227       -1.541
_SET1_   151903        3   46963220   47023500     75      16  105318      -1.9001      0.84912    0.00017227      -1.9002
_SET1_   22937         3   47455184   47517603     48      14  105318       -1.242      0.66608    0.00017227      -1.2422
_SET1_   6599          3   47627378   47823405    214      25  105318     -0.25996      0.21915    0.00017227     -0.26013
_SET1_   22907         3   47844399   47891686     40      12  105318      0.06915      0.19698    0.00017227     0.068978
_SET1_   4134          3   47892180   48130769    222      27  105318      0.60202     0.050282    0.00017227      0.60185
_SET1_   993           3   48198668   48230153     29      10  105318       1.6609    0.0080452    0.00017227       1.6607
_SET1_   51447         3   48725436   48754711     44      10  105318       1.5551    0.0097529    0.00017227       1.5549
_SET1_   11180         3   49044637   49053386      6       3  105318       1.4793     0.018306    0.00017227       1.4791
_SET1_   5859          3   49133365   49142562     10       4  105318       1.4212     0.019479    0.00017227       1.4211
_SET1_   10869         3   49145479   49158371     10       5  105318       1.2641     0.027857    0.00017227       1.2639
_SET1_   387           3   49396569   49449526     87      15  105318       1.6164    0.0061867    0.00017227       1.6163
_SET1_   10181         3   50126341   50156397     28       8  105318       2.1869    0.0016252    0.00017227       2.1867
_SET1_   11186         3   50367217   50378367     10       5  105318      -0.3925      0.40711    0.00017227     -0.39267
_SET1_   9254          3   50400230   50540892    195      30  105318      0.77773     0.042073    0.00017227      0.77756
_SET1_   29890         3   51428699   51435339      7       5  105318      0.79909     0.097812    0.00017227      0.79891
_SET1_   57060         3   51991470   52001482      2       2  105318      -1.0158      0.69696    0.00017227      -1.0159
_SET1_   1849          3   52082935   52090461      6       4  105318       1.2333     0.042714    0.00017227       1.2331
_SET1_   11344         3   52262626   52273183     24       9  105318       3.0104   0.00010937    0.00017227       3.0102
_SET1_   8314          3   52435020   52444121      5       3  105318      0.64274      0.13111    0.00017227      0.64257
_SET1_   55193         3   52579368   52719866    305      19  105318       5.6593   6.0059e-12    0.00017227       5.6591
_SET1_   28972         3   52739792   52742198      4       3  105318       4.1544   1.0963e-06    0.00017227       4.1542
_SET1_   51460         3   52933221   53080089    302      24  105318       7.0128   2.1964e-16    0.00017227       7.0126
_SET1_   58515         3   53919226   53925989     20       6  105318      0.82818     0.062378    0.00017227        0.828
_SET1_   57408         3   54952264   55001115    122      23  105318     -0.58826      0.36162    0.00017227     -0.58844
_SET1_   7474          3   55499743   55521670     41      16  105318        1.235     0.020927    0.00017227       1.2348
_SET1_   26059         3   55542336   56502391   2837      95  105318      0.20246    0.0032219    0.00017227      0.20229
_SET1_   285331        3   56591184   56655864    279      20  105318       1.4015     0.006679    0.00017227       1.4013
_SET1_   50650         3   56761446   57113336   1068      80  105318     -0.57472      0.12435    0.00017227      -0.5749
_SET1_   7871          3   57741948   57915597    243      32  105318     -0.35361      0.23947    0.00017227     -0.35379
_SET1_   132204        3   63263914   63602597   1242      96  105318       1.4245   0.00050426    0.00017227       1.4243
_SET1_   9861          3   63996225   64009686     36      12  105318       5.0586   3.3136e-09    0.00017227       5.0585
_SET1_   166336        3   64079526   64253859    545      53  105318       3.2843   1.9474e-06    0.00017227       3.2841
_SET1_   4286          3   69788586   70017488    439      34  105318       2.2022   0.00028209    0.00017227        2.202
_SET1_   27086         3   71003865   71633140   1277     111  105318       6.0462   1.0824e-15    0.00017227       6.0461
_SET1_   317649        3   71728440   71803924    249      39  105318     0.099475      0.12207    0.00017227     0.099302
_SET1_   1295          3   99357440   99518061    369      35  105318       2.1712   0.00041886    0.00017227        2.171
_SET1_   84319         3   99536678   99897476    437      31  105318     -0.59388      0.26531    0.00017227     -0.59405
_SET1_   57092         3  101292997  101313281     53      13  105318      -1.3337      0.69761    0.00017227      -1.3339
_SET1_   79598         3  101443436  101489404     81      17  105318      -1.5198      0.74206    0.00017227      -1.5199
_SET1_   64332         3  101546834  101579869     31      14  105318     -0.87697      0.54519    0.00017227     -0.87714
_SET1_   214           3  105085557  105295757    617      33  105318        1.733   0.00096467    0.00017227       1.7328
_SET1_   84692         3  107096188  107097481      3       3  105318      0.75057       0.1005    0.00017227       0.7504
_SET1_   56987         3  107241783  107530176    529      38  105318       2.4641   8.3455e-05    0.00017227       2.4639
_SET1_   9666          3  108308337  108413693    137      19  105318    -0.086487      0.19361    0.00017227     -0.08666
_SET1_   50852         3  108541631  108573714     79      22  105318      -1.2516      0.64372    0.00017227      -1.2518
_SET1_   151871        3  109012635  109035364     52      19  105318     -0.74464      0.46924    0.00017227     -0.74482
_SET1_   64422         3  112251354  112280810     92      11  105318      0.21795      0.17308    0.00017227      0.21778
_SET1_   55032         3  112280857  112303286     78      12  105318      0.41877      0.15478    0.00017227       0.4186
_SET1_   91653         3  112929850  113006306    250      44  105318      -0.6896      0.35699    0.00017227     -0.68978
_SET1_   152185        3  113161565  113234034    283      21  105318     -0.42215      0.26341    0.00017227     -0.42232
_SET1_   54847         3  113251218  113348422    314      35  105318     -0.84309      0.39093    0.00017227     -0.84326
_SET1_   523           3  113465866  113530905     82      12  105318      -1.3573      0.68392    0.00017227      -1.3575
_SET1_   26137         3  114033348  114866132   1474      99  105318       0.9335    0.0018176    0.00017227      0.93333
_SET1_   8702          3  118930589  118959754    119      20  105318     -0.71569      0.42612    0.00017227     -0.71586
_SET1_   2932          3  119540800  119813264    408      34  105318       -0.465      0.23501    0.00017227     -0.46517
_SET1_   1475          3  122044011  122060816     53      10  105318      -1.1153      0.62956    0.00017227      -1.1155
_SET1_   111           3  123001143  123167924    335      33  105318     -0.74903      0.34038    0.00017227      -0.7492
_SET1_   4638          3  123331143  123603149    435      55  105318      -1.2408      0.51297    0.00017227       -1.241
_SET1_   79364         3  126156444  126194773    131      21  105318     -0.64612      0.38923    0.00017227      -0.6463
_SET1_   4171          3  127317200  127341279     20      10  105318       0.9027     0.052514    0.00017227      0.90253
_SET1_   11343         3  127407905  127542093    373      54  105318      -1.9519      0.77906    0.00017227      -1.9521
_SET1_   29927         3  127770402  127790526     48       7  105318       1.2331     0.020976    0.00017227        1.233
_SET1_   28976         3  128598333  128631957    104      21  105318      -1.5004      0.73097    0.00017227      -1.5006
_SET1_   55764         3  129158671  129239350    160      18  105318      -1.2634      0.63793    0.00017227      -1.2636
_SET1_   131870        3  131100515  131107674      8       7  105318      -1.9012      0.93348    0.00017227      -1.9014
_SET1_   23317         3  132136361  132257876    240      31  105318      -1.4257      0.64493    0.00017227      -1.4258
_SET1_   51560         3  133543079  133614691    195      48  105318       2.3434   0.00037863    0.00017227       2.3432
_SET1_   55167         3  135867760  135915522     47      15  105318       5.5383   1.1986e-10    0.00017227       5.5382
_SET1_   25852         3  137906115  138017231     84      28  105318      0.67123     0.061261    0.00017227      0.67105
_SET1_   349565        3  139279022  139396885    248      38  105318     -0.24907      0.20387    0.00017227     -0.24924
_SET1_   55186         3  140660662  140698785     83      12  105318        0.396      0.12755    0.00017227      0.39583
_SET1_   5357          3  142315229  142432506    258      26  105318     -0.77272       0.3792    0.00017227      -0.7729
_SET1_   6596          3  148747904  148804341    111      21  105318      -0.7288      0.42606    0.00017227     -0.72897
_SET1_   9819          3  150126101  150177906    123      18  105318      0.94331     0.030605    0.00017227      0.94313
_SET1_   6478          3  150458910  150481263     48       8  105318      -1.1108      0.71521    0.00017227       -1.111
_SET1_   6747          3  156257929  156272973     47       9  105318      0.09512      0.18745    0.00017227     0.094947
_SET1_   389170        3  156543069  156763918    625      30  105318     -0.28789      0.14091    0.00017227     -0.28807
_SET1_   57018         3  156864291  156878482     27       8  105318     -0.65159      0.46643    0.00017227     -0.65176
_SET1_   10051         3  160117078  160152755     68      15  105318      -0.7552      0.46558    0.00017227     -0.75537
_SET1_   51068         3  160939050  160970082     69      12  105318       3.6912   2.9636e-06    0.00017227       3.6911
_SET1_   11235         3  167401692  167452693     65       8  105318      0.90308     0.041369    0.00017227      0.90291
_SET1_   200916        3  170582664  170588045     12       4  105318       1.8901    0.0053837    0.00017227       1.8899
_SET1_   79718         3  176738542  176915048    409      35  105318       1.1169     0.009863    0.00017227       1.1167
_SET1_   5290          3  178866311  178952500    205      25  105318     -0.64367      0.36546    0.00017227     -0.64384
_SET1_   151613        3  180319918  180336120     17       7  105318       3.1119   8.6219e-05    0.00017227       3.1117
_SET1_   56922         3  182733006  182817373    161      17  105318     0.018957      0.17137    0.00017227     0.018785
_SET1_   54800         3  183353398  183402307    184      11  105318      0.90119     0.029103    0.00017227      0.90102
_SET1_   10057         3  183637722  183735803    233      28  105318      0.62609     0.046051    0.00017227      0.62592
_SET1_   5708          3  184016886  184026842     15       8  105318     0.092139      0.21872    0.00017227     0.091967
_SET1_   1981          3  184032283  184053146     30      14  105318     -0.23881      0.30911    0.00017227     -0.23899
_SET1_   59343         3  185300284  185348889    118      14  105318     -0.19549      0.23456    0.00017227     -0.19567
_SET1_   55171         3  186263856  186288332     58      13  105318     -0.77776      0.48312    0.00017227     -0.77793
_SET1_   1974          3  186501361  186507686     14       9  105318      0.88425     0.058428    0.00017227      0.88408
_SET1_   4026          3  187871097  188608460   2000     176  105318      0.25781    0.0039543    0.00017227      0.25764
_SET1_   8626          3  189348942  189615068   1032     105  105318     -0.70919      0.15876    0.00017227     -0.70936
_SET1_   9076          3  190023490  190040235     82      21  105318      -1.7647       0.8126    0.00017227      -1.7649
_SET1_   2257          3  191857033  192445388   1313      99  105318      0.70049    0.0045518    0.00017227      0.70031
_SET1_   344905        3  192992831  193096514    339      32  105318       1.3316    0.0064311    0.00017227       1.3314
_SET1_   131578        3  194075976  194090472     60       4  105318      -1.0263      0.58429    0.00017227      -1.0264
_SET1_   5504          3  195241221  195270224     50       8  105318      -0.1643       0.2606    0.00017227     -0.16447
_SET1_   10188         3  195590235  195635880    130      29  105318       1.2041     0.016238    0.00017227       1.2039
_SET1_   5130          3  195961239  196014623    128      19  105318       2.9289   5.4585e-05    0.00017227       2.9288
_SET1_   165918        3  196195654  196230639    109      20  105318       1.8511    0.0028923    0.00017227       1.8509
_SET1_   348793        3  196281024  196295627     29       8  105318      -1.1609      0.65347    0.00017227      -1.1611
_SET1_   10336         4     699537     764428    262      30  105318       3.0601   1.7835e-05    0.00017227       3.0599
_SET1_   3425          4     980785     998317     72      24  105318     -0.09861      0.22503    0.00017227    -0.098783
_SET1_   7884          4    1694527    1714421     49      13  105318      -0.7374      0.47179    0.00017227     -0.73757
_SET1_   3954          4    1813206    1857974     17      13  105318       2.4508    0.0015274    0.00017227       2.4506
_SET1_   339983        4    2061239    2070816     10       2  105318     -0.37065      0.41846    0.00017227     -0.37082
_SET1_   6452          4    2794750    2842823    188      33  105318     -0.48852      0.30289    0.00017227     -0.48869
_SET1_   118           4    2845454    2931803    142      24  105318      0.44375     0.081205    0.00017227      0.44358
_SET1_   6002          4    3315874    3441640    296      45  105318      -1.5249      0.66034    0.00017227       -1.525
_SET1_   152           4    3768296    3770253      3       2  105318      -1.1803      0.73787    0.00017227      -1.1805
_SET1_   133060        4    4190530    4228621    158      23  105318      -1.5812      0.72516    0.00017227      -1.5814
_SET1_   85013         4    4237269    4249965     96       7  105318      -1.6568      0.77932    0.00017227       -1.657
_SET1_   53407         4    4420695    4543775    312      27  105318       2.9477   2.6137e-05    0.00017227       2.9475
_SET1_   152789        4    6026661    6202318    556      98  105318      0.57477     0.027628    0.00017227       0.5746
_SET1_   5522          4    6322305    6565327    883      81  105318     -0.34321      0.10508    0.00017227     -0.34338
_SET1_   9778          4    6784459    6885899    124      24  105318     -0.11887       0.2099    0.00017227     -0.11904
_SET1_   60312         4    7760440    7941653    937      43  105318     -0.08144     0.061787    0.00017227    -0.081613
_SET1_   94031         4    8271487    8308838    141      22  105318     -0.35235       0.2693    0.00017227     -0.35253
_SET1_   8310          4    8368009    8442452    267      26  105318      -0.7653      0.37877    0.00017227     -0.76548
_SET1_   80333         4   20730234   21950424   4521     163  105318      -1.8296      0.22868    0.00017227      -1.8298
_SET1_   10891         4   23793644   24474394   1915     140  105318      0.18003    0.0060412    0.00017227      0.17985
_SET1_   91050         4   24807739   24981826    510      39  105318       1.6536    0.0016123    0.00017227       1.6534
_SET1_   29945         4   25378848   25420120    147      20  105318     -0.48193      0.31336    0.00017227      -0.4821
_SET1_   54502         4   40425272   40632958    596      93  105318      -0.4424      0.17503    0.00017227     -0.44257
_SET1_   323           4   40812044   41218731   1450      77  105318      -3.3706      0.91683    0.00017227      -3.3708
_SET1_   55161         4   41937137   41962824     70       9  105318      -0.8185      0.56333    0.00017227     -0.81867
_SET1_   10396         4   42410390   42659122    743      39  105318      -1.0262      0.32665    0.00017227      -1.0263
_SET1_   132789        4   44694190   44728651     81      14  105318       -1.234      0.64029    0.00017227      -1.2342
_SET1_   2560          4   47033295   47432801    971      69  105318       2.3488   3.1213e-05    0.00017227       2.3486
_SET1_   57606         4   48343497   48428218    224      20  105318       1.4742    0.0059719    0.00017227        1.474
_SET1_   23142         4   52700010   52783003     77      10  105318     -0.20885      0.25947    0.00017227     -0.20902
_SET1_   5471          4   57259528   57301802    100      15  105318      0.89449     0.036607    0.00017227      0.89431
_SET1_   6731          4   57333370   57369847    101      12  105318         1.44     0.010211    0.00017227       1.4398
_SET1_   7365          4   69681713   69697741      7       3  105318      0.48934       0.1493    0.00017227      0.48917
_SET1_   1447          4   70820974   70826726     12       4  105318     -0.93446      0.60666    0.00017227     -0.93463
_SET1_   1448          4   71108333   71117149     66       6  105318     -0.87099      0.52144    0.00017227     -0.87116
_SET1_   22902         4   71570647   71674336    142      12  105318     0.051628      0.21615    0.00017227     0.051456
_SET1_   8671          4   72053003   72437804    429      39  105318     -0.45614      0.22969    0.00017227     -0.45632
_SET1_   26057         4   73940502   74124858    132      29  105318    -0.082546      0.19654    0.00017227    -0.082719
_SET1_   2919          4   74735109   74737019      5       3  105318      0.11946      0.24153    0.00017227      0.11929
_SET1_   9908          4   76567953   76649709    210      24  105318      -2.2661      0.89182    0.00017227      -2.2663
_SET1_   8615          4   76649829   76735366    188      18  105318      -1.1897      0.57428    0.00017227      -1.1899
_SET1_   27163         4   76831808   76862166    144      19  105318      -1.0124      0.52883    0.00017227      -1.0126
_SET1_   53371         4   77035812   77069668    227      14  105318      -1.0042      0.49282    0.00017227      -1.0044
_SET1_   100129583     4   77135193   77204936    331      23  105318       1.7571    0.0018506    0.00017227       1.7569
_SET1_   57619         4   77356253   77704406    986      61  105318      -1.5027      0.43631    0.00017227      -1.5029
_SET1_   10983         4   77968308   77998719     55      15  105318      -2.3079        0.939    0.00017227      -2.3081
_SET1_   901           4   78078357   78091213     26       9  105318    -0.023882      0.24442    0.00017227    -0.024054
_SET1_   246175        4   78634541   78740764    177      23  105318      -1.1658      0.58266    0.00017227       -1.166
_SET1_   51316         4   84011201   84035911     45      10  105318       0.3403      0.12494    0.00017227      0.34013
_SET1_   51023         4   84377085   84382929     10       6  105318       0.4353       0.1356    0.00017227      0.43513
_SET1_   23001         4   85590690   85887544    293      28  105318      0.49542     0.056487    0.00017227      0.49525
_SET1_   83478         4   86068860   86923823   2841      90  105318      -2.5235      0.49751    0.00017227      -2.5237
_SET1_   6622          4   90645250   90759447    365      24  105318       0.9891     0.015763    0.00017227      0.98893
_SET1_   2895          4   93225453   94695707   3690     116  105318      -1.4923      0.14839    0.00017227      -1.4925
_SET1_   10611         4   95373008   95589378    455      32  105318     -0.83692      0.33635    0.00017227     -0.83709
_SET1_   5910          4   99182527   99365012    311      22  105318     -0.96961      0.47739    0.00017227     -0.96978
_SET1_   4547          4  100485240  100545154    250      27  105318      -1.3053      0.61109    0.00017227      -1.3054
_SET1_   55024         4  102711764  102995969    653      37  105318       4.7846    2.997e-10    0.00017227       4.7844
_SET1_   493856        4  103749224  103813964    127      15  105318       3.8372   8.5852e-07    0.00017227       3.8371
_SET1_   9255          4  107236767  107270382     67      13  105318     -0.11466       0.2403    0.00017227     -0.11483
_SET1_   58505         4  109571741  109588978     45       6  105318     -0.24384      0.29506    0.00017227     -0.24401
_SET1_   817           4  114372188  114683669    723      58  105318     -0.19605      0.10435    0.00017227     -0.19622
_SET1_   51778         4  120056939  120108944    170      21  105318       1.2104      0.01407    0.00017227       1.2102
_SET1_   59067         4  123533783  123542212     16       8  105318      0.66231     0.087084    0.00017227      0.66214
_SET1_   83447         4  128651555  128695447     57      14  105318       -1.034      0.58721    0.00017227      -1.0342
_SET1_   57575         4  134070470  134112732     67      16  105318     -0.88552      0.51667    0.00017227      -0.8857
_SET1_   23657         4  139085248  139163572    195      31  105318      -1.0949      0.52641    0.00017227      -1.0951
_SET1_   1998          4  139978871  140098372    196      28  105318       2.0459    0.0012388    0.00017227       2.0457
_SET1_   4717          4  140211071  140223705     24       6  105318      -0.1815      0.29357    0.00017227     -0.18167
_SET1_   80155         4  140222621  140311935    186      23  105318     -0.60389      0.34817    0.00017227     -0.60407
_SET1_   27309         4  142142049  142155851     20       7  105318       1.4532      0.01501    0.00017227       1.4531
_SET1_   8467          4  144434616  144478642     77      13  105318       1.9663    0.0022841    0.00017227       1.9662
_SET1_   10393         4  145915727  146019693     94      21  105318      -0.8769      0.49699    0.00017227     -0.87707
_SET1_   54726         4  146054802  146101768     39      16  105318      -1.0814       0.6217    0.00017227      -1.0815
_SET1_   11157         4  147096835  147111213     45       8  105318     -0.33419      0.32056    0.00017227     -0.33436
_SET1_   6189          4  152020725  152025804      3       3  105318        0.518      0.18512    0.00017227      0.51782
_SET1_   152503        4  152041433  152246797    477      31  105318      0.55895     0.034509    0.00017227      0.55877
_SET1_   23321         4  154073650  154260474    488      61  105318      -1.0881       0.4198    0.00017227      -1.0883
_SET1_   79884         4  156263810  156298122    116      13  105318       1.4767    0.0082074    0.00017227       1.4765
_SET1_   1519          4  156845270  156875048    127      25  105318    -0.039299      0.18722    0.00017227    -0.039471
_SET1_   2891          4  158141736  158287227    211      29  105318      -1.4422      0.66642    0.00017227      -1.4424
_SET1_   9693          4  160025224  160281314    456      43  105318     -0.19739      0.14342    0.00017227     -0.19756
_SET1_   50859         4  167654535  168155741   1600      61  105318       1.2876   0.00037895    0.00017227       1.2874
_SET1_   55601         4  169137442  169239958    308      27  105318      -1.2168      0.55024    0.00017227       -1.217
_SET1_   23022         4  169418215  169849608   1334      96  105318      -3.0197      0.86333    0.00017227      -3.0199
_SET1_   60559         4  177241090  177253396     53      10  105318     -0.27283      0.30667    0.00017227       -0.273
_SET1_   7424          4  177604689  177713899    283      20  105318      -1.1896      0.56563    0.00017227      -1.1898
_SET1_   80014         4  184020463  184241930    395      46  105318      -1.5716      0.65063    0.00017227      -1.5718
_SET1_   201965        4  184560789  184580331     91      22  105318      -1.2787      0.64955    0.00017227      -1.2789
_SET1_   56977         4  184826509  184944679    344      56  105318     -0.30374      0.19471    0.00017227     -0.30391
_SET1_   2180          4  185676749  185747215    221      35  105318      -1.3241      0.61188    0.00017227      -1.3243
_SET1_   291           4  186064417  186071538     15       9  105318     -0.62645      0.47326    0.00017227     -0.62662
_SET1_   6389          5     218338     256815    283       9  105318      -1.6372      0.72162    0.00017227      -1.6373
_SET1_   11336         5     443305     467414     92      14  105318      -1.3851      0.68793    0.00017227      -1.3852
_SET1_   11076         5     659977     693510    152      23  105318      -1.0495      0.53014    0.00017227      -1.0496
_SET1_   54888         5    6599352    6633473    149      24  105318      0.92431      0.02913    0.00017227      0.92414
_SET1_   4552          5    7851299    7901237    223      30  105318     -0.27944      0.23206    0.00017227     -0.27961
_SET1_   79072         5    7859272    7869150     34      10  105318      -1.1537       0.6591    0.00017227      -1.1539
_SET1_   22948         5   10250041   10266501     75       8  105318      -1.9477      0.87046    0.00017227      -1.9479
_SET1_   651746        5   10564435   10657928    312      34  105318       1.2918    0.0075153    0.00017227       1.2916
_SET1_   1501          5   10971952   11904155   2425     161  105318     -0.86951     0.049497    0.00017227     -0.86968
_SET1_   23194         5   15500305   15939905    972      54  105318      -2.0605      0.66065    0.00017227      -2.0607
_SET1_   441061        5   16067474   16179897    171      30  105318      -1.6768      0.75293    0.00017227       -1.677
_SET1_   90441         5   16451628   16465894     31      10  105318     -0.80371      0.51886    0.00017227     -0.80389
_SET1_   23037         5   31639345   32111038   1842     178  105318      -1.9088       0.3518    0.00017227       -1.909
_SET1_   54545         5   32227111   32313114    229      24  105318     -0.88813      0.44519    0.00017227      -0.8883
_SET1_   134218        5   34929698   34959069     51      14  105318       0.7399     0.061924    0.00017227      0.73972
_SET1_   5618          5   35048861   35230823    524      41  105318     -0.36983      0.18647    0.00017227        -0.37
_SET1_   6507          5   36606457   36688436    211      50  105318     -0.62608      0.33795    0.00017227     -0.62625
_SET1_   25836         5   36876861   37065926    233      32  105318      0.74586     0.037693    0.00017227      0.74569
_SET1_   3977          5   38475065   38595507    138      20  105318      -2.7903      0.96677    0.00017227      -2.7905
_SET1_   2533          5   39105354   39270759    405      44  105318     -0.18223      0.15324    0.00017227      -0.1824
_SET1_   133558        5   40998122   41071444    321      32  105318      -2.0443       0.8179    0.00017227      -2.0445
_SET1_   5019          5   41730167   41870791    185      27  105318     -0.74215      0.40195    0.00017227     -0.74232
_SET1_   3157          5   43287572   43313614     50      10  105318      0.13359      0.17001    0.00017227      0.13342
_SET1_   3572          5   55230923   55290821     90      18  105318     -0.28019      0.29353    0.00017227     -0.28036
_SET1_   115827        5   57877950   58155221    857      63  105318      -0.4058      0.12118    0.00017227     -0.40597
_SET1_   79993         5   60047616   60140101    228      28  105318       3.5925    1.759e-06    0.00017227       3.5923
_SET1_   1161          5   60169659   60240905    158      21  105318       3.4651   4.5946e-06    0.00017227        3.465
_SET1_   91942         5   60240956   60448864    450      23  105318        2.967   1.2752e-05    0.00017227       2.9668
_SET1_   3796          5   61601989   61683011    184      21  105318       2.3349   0.00042572    0.00017227       2.3347
_SET1_   401190        5   63801774   63909285    220      39  105318     -0.35446      0.24298    0.00017227     -0.35463
_SET1_   64087         5   70883115   70954533    142      14  105318      0.94716     0.028578    0.00017227      0.94699
_SET1_   4131          5   71403118   71505397    207      46  105318      -1.6992      0.74718    0.00017227      -1.6994
_SET1_   23107         5   71515236   71616084    141      25  105318      0.33031      0.10452    0.00017227      0.33014
_SET1_   84135         5   72861568   72878984     37       7  105318      -1.5976      0.79309    0.00017227      -1.5977
_SET1_   8507          5   73923231   73937249     27       9  105318     -0.14957      0.27877    0.00017227     -0.14975
_SET1_   8622          5   76476082   76724081    673      51  105318     -0.35033      0.14115    0.00017227      -0.3505
_SET1_   8546          5   77298150   77590579    635      29  105318       1.4621    0.0022176    0.00017227       1.4619
_SET1_   133746        5   78531925   78623038    171      21  105318       1.3085     0.011024    0.00017227       1.3083
_SET1_   9456          5   78669647   78809659    309      33  105318       1.3475    0.0067455    0.00017227       1.3474
_SET1_   345778        5   79272539   79287088     28       9  105318     -0.35812      0.34502    0.00017227     -0.35829
_SET1_   4437          5   79950467   80172634    623      31  105318      -1.2712      0.45754    0.00017227      -1.2714
_SET1_   23635         5   80713179   81047072    686      41  105318      -0.6284      0.21196    0.00017227     -0.62857
_SET1_   83734         5   81267844   81551958    410      37  105318     0.046666      0.10626    0.00017227     0.046494
_SET1_   1462          5   82767493   82878122    242      45  105318       0.6206      0.04476    0.00017227      0.62042
_SET1_   902           5   86687310   86708850     23      10  105318       0.1843       0.2131    0.00017227      0.18413
_SET1_   153396        5   87485450   87564665    123      25  105318       3.3622    8.955e-06    0.00017227        3.362
_SET1_   1070          5   89689528   89705611      5       4  105318       2.3936    0.0017377    0.00017227       2.3934
_SET1_   22836         5   95049181   95132071    148      32  105318      -1.7468      0.78098    0.00017227       -1.747
_SET1_   4012          5   96271346   96365115    210      18  105318       1.1524     0.014527    0.00017227       1.1522
_SET1_   55781         5   96496571   96519005     69      14  105318     -0.31634      0.29686    0.00017227     -0.31651
_SET1_   285704        5   98104999   98132198     62      15  105318     -0.27735      0.28695    0.00017227     -0.27752
_SET1_   353189        5  101569690  101632253    229      32  105318       3.4447   3.4924e-06    0.00017227       3.4445
_SET1_   814           5  110559947  110830584    702      49  105318     -0.67637      0.21961    0.00017227     -0.67654
_SET1_   9315          5  111065000  111312628    660      47  105318      -1.4138      0.50472    0.00017227       -1.414
_SET1_   324           5  112043202  112181936    321      27  105318       1.3155     0.007232    0.00017227       1.3154
_SET1_   4163          5  112357796  112824527   1843      55  105318    -0.071102     0.014588    0.00017227    -0.071275
_SET1_   5229          5  114546527  114599123    115      23  105318       1.0884     0.022844    0.00017227       1.0882
_SET1_   9140          5  115163893  115177548     21       9  105318     -0.48125      0.40728    0.00017227     -0.48142
_SET1_   171019        5  128796103  129074376    730      34  105318      0.33351     0.038259    0.00017227      0.33334
_SET1_   51735         5  130759614  130970929    289      20  105318      -1.6021      0.69931    0.00017227      -1.6023
_SET1_   6584          5  131705396  131731306     82      12  105318     -0.58555      0.38689    0.00017227     -0.58572
_SET1_   134548        5  132149033  132152489      6       3  105318      -1.5076      0.82334    0.00017227      -1.5078
_SET1_   27089         5  132202319  132204536      6       4  105318      -1.4743      0.80817    0.00017227      -1.4745
_SET1_   3308          5  132387662  132440709    130      18  105318      0.39105     0.094816    0.00017227      0.39087
_SET1_   23105         5  132532152  132948223   1129     111  105318     -0.64597      0.12931    0.00017227     -0.64614
_SET1_   51265         5  133571817  133706805    196      20  105318     -0.82822      0.45503    0.00017227     -0.82839
_SET1_   7320          5  133706843  133727799     29       6  105318       -1.426      0.77491    0.00017227      -1.4262
_SET1_   51128         5  133936839  133968533     25      13  105318       1.4679     0.017539    0.00017227       1.4677
_SET1_   84105         5  134240810  134298336     62      21  105318     -0.14008      0.24531    0.00017227     -0.14026
_SET1_   497189        5  134784558  134788089      8       4  105318      -2.2717      0.94883    0.00017227      -2.2718
_SET1_   4090          5  135468536  135518422    120      13  105318      -2.1592      0.89128    0.00017227      -2.1594
_SET1_   8697          5  137523337  137549032     35      13  105318      0.58357     0.087948    0.00017227      0.58339
_SET1_   1958          5  137801181  137805004      4       3  105318       3.1577    0.0001029    0.00017227       3.1575
_SET1_   2107          5  137841782  137878989     59      15  105318       5.9683     5.27e-12    0.00017227       5.9682
_SET1_   1495          5  138089075  138270723    262      18  105318     -0.30346      0.22046    0.00017227     -0.30363
_SET1_   51247         5  138677519  138705409     25       9  105318      0.90596     0.051299    0.00017227      0.90579
_SET1_   7322          5  138940751  139008019    106      14  105318       1.7119    0.0062202    0.00017227       1.7117
_SET1_   5813          5  139493708  139499001      1       1  105318     -0.59305       0.5595    0.00017227     -0.59322
_SET1_   5201          5  139624635  139682689     91      15  105318       2.6609   0.00018875    0.00017227       2.6607
_SET1_   3550          5  140027384  140042065     19       4  105318       4.0432   9.7538e-07    0.00017227        4.043
_SET1_   26167         5  140514800  140517704      7       5  105318       1.6564     0.014047    0.00017227       1.6563
_SET1_   56129         5  140552243  140555957     18       6  105318       2.2363    0.0016435    0.00017227       2.2361
_SET1_   9812          5  141303350  141330027     48      11  105318     -0.41899      0.35728    0.00017227     -0.41917
_SET1_   9604          5  141346402  141369856     66      12  105318     -0.24252      0.28028    0.00017227     -0.24269
_SET1_   80762         5  141488324  141534008    165      20  105318       0.4388     0.077401    0.00017227      0.43863
_SET1_   23092         5  142149881  142608572   1061      80  105318       -2.423      0.76662    0.00017227      -2.4232
_SET1_   2908          5  142657496  143113322   1062      78  105318    -0.015061     0.043918    0.00017227    -0.015233
_SET1_   153770        5  145463876  145483946     44       4  105318       -1.707      0.82247    0.00017227      -1.7072
_SET1_   22885         5  148521054  148640002    290      33  105318     -0.47874      0.26258    0.00017227     -0.47891
_SET1_   1452          5  148873896  148931115     78      17  105318    -0.083466      0.22128    0.00017227    -0.083639
_SET1_   133522        5  149109815  149234585    406      44  105318       1.5655    0.0028275    0.00017227       1.5653
_SET1_   6949          5  149737202  149779871     72      17  105318      -2.0417      0.88838    0.00017227      -2.0418
_SET1_   3340          5  149865365  149937773    151      29  105318     -0.39291      0.28769    0.00017227     -0.39308
_SET1_   51164         5  150088309  150138657     87      12  105318     -0.99879      0.60552    0.00017227     -0.99896
_SET1_   309           5  150480267  150537443    216      44  105318     -0.26838      0.21762    0.00017227     -0.26856
_SET1_   26112         5  150560613  150603654    162      37  105318      -2.2742      0.90041    0.00017227      -2.2743
_SET1_   475           5  151122383  151138210     17       8  105318      0.26078      0.16897    0.00017227      0.26061
_SET1_   10146         5  151151476  151184915     74      18  105318     -0.84875       0.4973    0.00017227     -0.84892
_SET1_   2890          5  152870084  153193429   1222      71  105318       1.6955   0.00020762    0.00017227       1.6953
_SET1_   4238          5  153418519  153437014     41       8  105318       4.3539   1.3229e-07    0.00017227       4.3537
_SET1_   25929         5  154266976  154317776    127      21  105318     -0.36626      0.30846    0.00017227     -0.36643
_SET1_   26999         5  156693091  156822606    406      31  105318      0.15372     0.086534    0.00017227      0.15355
_SET1_   7265          5  159436156  159492550    130      19  105318      0.30223      0.11256    0.00017227      0.30205
_SET1_   10569         5  159828648  159846168     47      13  105318     -0.50934      0.38127    0.00017227     -0.50951
_SET1_   2561          5  160715426  160975130    611      41  105318      -2.3033      0.83427    0.00017227      -2.3035
_SET1_   23286         5  167719065  167899308    601      73  105318     -0.95369      0.33404    0.00017227     -0.95386
_SET1_   79646         5  167982628  168006614     32       9  105318       1.9574     0.003272    0.00017227       1.9572
_SET1_   2299          5  169532917  169536729     17       8  105318     -0.51773       0.4308    0.00017227     -0.51791
_SET1_   57222         5  172261223  172379688    337      52  105318      -0.2979       0.1952    0.00017227     -0.29807
_SET1_   153222        5  172483355  172566291    195      20  105318       1.4085    0.0078486    0.00017227       1.4083
_SET1_   80315         5  173315331  173387313    167      22  105318     -0.25276      0.23282    0.00017227     -0.25293
_SET1_   51617         5  173472607  173536182    157      22  105318      0.36851      0.10767    0.00017227      0.36834
_SET1_   10814         5  175223542  175311024    219      38  105318     -0.10702       0.1742    0.00017227      -0.1072
_SET1_   26262         5  176074388  176086059     31       6  105318     -0.22216      0.29656    0.00017227     -0.22233
_SET1_   23567         5  176449681  176508189    192      20  105318      -1.0516      0.53945    0.00017227      -1.0517
_SET1_   2264          5  176513906  176525143     27       8  105318     -0.65633      0.46647    0.00017227      -0.6565
_SET1_   64324         5  176560026  176727214    365      23  105318      0.24344     0.091701    0.00017227      0.24327
_SET1_   53917         5  176728199  176730744      5       4  105318        1.688     0.012341    0.00017227       1.6878
_SET1_   55651         5  177576464  177580961     10       4  105318       2.4783   0.00097426    0.00017227       2.4781
_SET1_   3187          5  179041179  179050722     22       9  105318       2.1856    0.0018133    0.00017227       2.1854
_SET1_   643836        5  180272435  180288334     54       9  105318      0.12387      0.17885    0.00017227       0.1237
_SET1_   5272          6    2887499    2903546     48      21  105318     -0.86738      0.52289    0.00017227     -0.86756
_SET1_   347733        6    3224495    3227968      3       3  105318       1.2655     0.058757    0.00017227       1.2653
_SET1_   57128         6    5047395    5261172    750      48  105318     -0.89274      0.27831    0.00017227     -0.89292
_SET1_   10667         6    5261251    5771816   1707     136  105318      0.38043    0.0051206    0.00017227      0.38026
_SET1_   51299         6    5998232    6007838     31       9  105318      0.22759      0.16149    0.00017227      0.22742
_SET1_   83732         6    7390062    7418270     63      13  105318     -0.98943      0.55846    0.00017227      -0.9896
_SET1_   2651          6   10521542   10629601    303      31  105318      -0.2313       0.1876    0.00017227     -0.23148
_SET1_   55003         6   10695180   10710015      7       6  105318     -0.56404      0.65522    0.00017227     -0.56422
_SET1_   221692        6   12716888   13290476   1347      70  105318      -1.1467      0.22008    0.00017227      -1.1468
_SET1_   51406         6   13612531   13633089     29       9  105318     0.024419      0.21585    0.00017227     0.024247
_SET1_   221662        6   17281739   17294102     20       9  105318      -2.4878      0.96243    0.00017227       -2.488
_SET1_   10486         6   17393447   17558023    405      47  105318     -0.85375      0.35583    0.00017227     -0.85392
_SET1_   63971         6   17759414   17987864    613      31  105318     0.056678     0.077361    0.00017227     0.056506
_SET1_   7913          6   18224400   18264799     78      20  105318      -1.3198       0.6781    0.00017227      -1.3199
_SET1_   3400          6   19837579   19842431     16       8  105318      0.38905      0.14003    0.00017227      0.38888
_SET1_   6659          6   21593972   21598850      4       3  105318      0.64975      0.27468    0.00017227      0.64958
_SET1_   81688         6   24705089   24721064     31      12  105318      0.76536     0.065561    0.00017227      0.76519
_SET1_   3077          6   26087422   26096438     22      12  105318        7.396   2.4522e-16    0.00017227       7.3959
_SET1_   696           6   26500577   26510653     20       6  105318       8.3134   7.9811e-20    0.00017227       8.3132
_SET1_   7745          6   28109688   28127250     44      10  105318       9.6646   8.0214e-26    0.00017227       9.6644
_SET1_   387032        6   28212404   28227030     32      11  105318           11   8.0847e-35    0.00017227           11
_SET1_   7741          6   28234788   28246001     17       6  105318       9.6729   1.7554e-25    0.00017227       9.6727
_SET1_   3105          6   29910247   29913661     14       3  105318       6.9627   1.3482e-14    0.00017227       6.9625
_SET1_   2794          6   30509154   30525371      1       1  105318        10.22   1.8001e-26    0.00017227        10.22
_SET1_   8449          6   30620896   30640830      1       1  105318      0.61661       0.3281    0.00017227      0.61644
_SET1_   2968          6   30875957   30881883      4       2  105318       8.6277   1.1672e-19    0.00017227       8.6275
_SET1_   7916          6   31588450   31605554     65      19  105318       10.892   5.7307e-37    0.00017227       10.892
_SET1_   1460          6   31632995   31637844     17      11  105318       8.1896   3.5996e-19    0.00017227       8.1895
_SET1_   7936          6   31919864   31926864     16       8  105318       5.9561   2.1521e-11    0.00017227       5.9559
_SET1_   6046          6   32936437   32949282     75      21  105318       7.2026   6.2493e-16    0.00017227       7.2024
_SET1_   9277          6   33246682   33257304     31      11  105318        4.769    1.673e-08    0.00017227       4.7688
_SET1_   9278          6   33282182   33285719      5       3  105318       4.7865   3.5335e-08    0.00017227       4.7863
_SET1_   54887         6   34759794   34845291    236      21  105318      0.63933     0.045996    0.00017227      0.63916
_SET1_   2289          6   35541362   35696360    287      29  105318      -1.1682      0.53518    0.00017227      -1.1684
_SET1_   1208          6   35762759   35765121      9       6  105318     -0.32258      0.38381    0.00017227     -0.32276
_SET1_   1432          6   35995412   36079013    198      25  105318     -0.43428        0.298    0.00017227     -0.43445
_SET1_   222658        6   36410544   36458918    113      16  105318     -0.97005      0.52748    0.00017227     -0.97022
_SET1_   6428          6   36562090   36572244     36       8  105318      -1.4881      0.81688    0.00017227      -1.4883
_SET1_   60685         6   37787272   38161637   1006      29  105318      0.21354     0.031719    0.00017227      0.21336
_SET1_   114781        6   38136227   38608202   1099      68  105318     -0.79499      0.17166    0.00017227     -0.79516
_SET1_   2739          6   38643701   38670952     69      16  105318     -0.81115      0.48501    0.00017227     -0.81132
_SET1_   221458        6   39302876   39693181   1036      57  105318      -1.1903       0.3186    0.00017227      -1.1905
_SET1_   9477          6   41873092   41888877     20       9  105318      0.53553      0.10965    0.00017227      0.53536
_SET1_   4201          6   42948082   42981947     96      18  105318       2.3258    0.0010928    0.00017227       2.3256
_SET1_   53405         6   45866188   46048085    555      65  105318     -0.15539      0.11791    0.00017227     -0.15556
_SET1_   4594          6   49398073   49431041     68      14  105318       -1.056      0.57914    0.00017227      -1.0562
_SET1_   667           6   56322785   56819426    934      43  105318       3.5548   1.2237e-07    0.00017227       3.5546
_SET1_   221336        6   56819773   56892450    141      16  105318      0.69474     0.052236    0.00017227      0.69457
_SET1_   26036         6   56954808   57035103     93      15  105318       0.6606     0.066713    0.00017227      0.66043
_SET1_   51715         6   57051790   57087112     31      10  105318     -0.20395      0.29709    0.00017227     -0.20412
_SET1_   79627         6   71998477   72013267     52      15  105318      -1.1135      0.63452    0.00017227      -1.1137
_SET1_   22999         6   72596406   73112845   1351      46  105318       1.4231   0.00042584    0.00017227       1.4229
_SET1_   56479         6   73331571   73908574   1447      99  105318       2.1399   1.8869e-05    0.00017227       2.1398
_SET1_   55754         6   75962638   75994632     49      10  105318      -2.6545      0.97795    0.00017227      -2.6547
_SET1_   27145         6   76004607   76203516    275      26  105318      -1.9913      0.81366    0.00017227      -1.9914
_SET1_   55023         6   79644136   79788011    254      22  105318     -0.38806      0.24768    0.00017227     -0.38824
_SET1_   83699         6   80341000   80413369    187      31  105318      -1.6656      0.74509    0.00017227      -1.6658
_SET1_   25998         6   82879956   82957448    200      18  105318       1.5968    0.0045687    0.00017227       1.5967
_SET1_   57231         6   86215214   86303850    139      25  105318       2.5261   0.00026243    0.00017227       2.5259
_SET1_   1081          6   87795216   87804865     30       7  105318      0.38215      0.12647    0.00017227      0.38198
_SET1_   58528         6   90074335   90121995    107      24  105318       1.2203     0.016917    0.00017227       1.2201
_SET1_   60468         6   90636247   91006627    709      78  105318       2.8782    7.118e-06    0.00017227        2.878
_SET1_   2045          6   93949738   94129302    436      54  105318       1.1578    0.0082472    0.00017227       1.1577
_SET1_   79694         6   96025373   96057333    111      17  105318      -1.1956        0.608    0.00017227      -1.1958
_SET1_   84553         6   99720793   99797594    261      27  105318      0.14936       0.1112    0.00017227      0.14919
_SET1_   84816         6  107018903  107077373    218      19  105318      -1.3928      0.64926    0.00017227       -1.393
_SET1_   11231         6  108188960  108279482    143      16  105318       1.3147     0.013083    0.00017227       1.3145
_SET1_   28962         6  108362613  108395941    126      10  105318      -1.2422      0.63202    0.00017227      -1.2424
_SET1_   2309          6  108881026  109005972    162      21  105318        3.936   4.8968e-07    0.00017227       3.9358
_SET1_   2830          6  110299459  110301923      3       2  105318      -0.8651      0.62203    0.00017227     -0.86527
_SET1_   23097         6  110931181  111136590    405      29  105318     0.083983      0.10599    0.00017227      0.08381
_SET1_   262           6  111135823  111216916    240      28  105318       0.8182     0.034583    0.00017227      0.81803
_SET1_   51175         6  112391860  112408751     22       7  105318     -0.69161      0.48705    0.00017227     -0.69178
_SET1_   3066          6  114257320  114292359     65      15  105318       -2.192       0.9123    0.00017227      -2.1922
_SET1_   2444          6  116262691  116397360    278      33  105318      -1.5486      0.67422    0.00017227      -1.5488
_SET1_   7259          6  116596022  116601280     14       5  105318     -0.71803      0.51281    0.00017227      -0.7182
_SET1_   57120         6  117881432  117923705     82      16  105318       2.0656    0.0017021    0.00017227       2.0654
_SET1_   116150        6  117996617  118031890     92      16  105318       2.7724   0.00014716    0.00017227       2.7723
_SET1_   5350          6  118869442  118881587     21       7  105318      -1.2195      0.68885    0.00017227      -1.2197
_SET1_   79632         6  119280992  119470552    547      43  105318       2.4038   9.8294e-05    0.00017227       2.4037
_SET1_   57515         6  122764493  122793051     69      16  105318     -0.87261       0.5121    0.00017227     -0.87279
_SET1_   10345         6  123537484  123958428   1277      66  105318       1.6911   0.00018332    0.00017227       1.6909
_SET1_   84870         6  127439844  127520626    135      18  105318      0.84454     0.035926    0.00017227      0.84437
_SET1_   387104        6  127759551  127841938    192      31  105318     -0.54584      0.32061    0.00017227     -0.54601
_SET1_   5169          6  131958375  132068550    215      30  105318      0.97111     0.028262    0.00017227      0.97094
_SET1_   8876          6  133001997  133035194    156      19  105318    -0.082134      0.18798    0.00017227    -0.082306
_SET1_   10767         6  135281516  135376036    204      18  105318       -1.555      0.69878    0.00017227      -1.5552
_SET1_   4602          6  135502453  135540311     61      15  105318      -1.5993      0.77538    0.00017227      -1.5995
_SET1_   9053          6  136663419  136871957    183      21  105318     -0.23768      0.23591    0.00017227     -0.23786
_SET1_   7128          6  138188325  138204451     27       7  105318     -0.59969      0.45843    0.00017227     -0.59986
_SET1_   167838        6  139561198  139645148    202      25  105318     -0.91926      0.46002    0.00017227     -0.91943
_SET1_   84946         6  144164508  144184943     41       9  105318     -0.68504      0.48563    0.00017227     -0.68521
_SET1_   5325          6  144261437  144385736    305      41  105318      -1.7964      0.75113    0.00017227      -1.7966
_SET1_   116254        6  149887528  149912067     19       7  105318       0.1556      0.19122    0.00017227      0.15542
_SET1_   5110          6  150070831  150132557    147      12  105318      0.30437      0.10253    0.00017227       0.3042
_SET1_   26034         6  154475618  154677900    719      66  105318     -0.08445     0.085269    0.00017227    -0.084622
_SET1_   154043        6  154726433  154831753    451      62  105318      -1.3608      0.54367    0.00017227      -1.3609
_SET1_   51106         6  155574495  155635631    259      25  105318      0.10237      0.11873    0.00017227       0.1022
_SET1_   8871          6  158402888  158520208    384      51  105318      0.24024     0.073352    0.00017227      0.24007
_SET1_   6196          6  166822854  167275948   1571     134  105318       0.1127     0.013743    0.00017227      0.11252
_SET1_   5689          6  170844204  170862417     58       9  105318       -1.007      0.56998    0.00017227      -1.0071
_SET1_   11033         7     937537     995208    122      30  105318     -0.23068      0.23812    0.00017227     -0.23085
_SET1_   90637         7    1192543    1199855     44      12  105318      -1.0627      0.60943    0.00017227      -1.0628
_SET1_   8662          7    2394474    2420380     79      14  105318       3.5761   4.3294e-06    0.00017227       3.5759
_SET1_   155185        7    2719163    2755069    171      41  105318      -1.0788      0.53245    0.00017227      -1.0789
_SET1_   84629         7    5346421    5463177    223      43  105318     -0.98989      0.47603    0.00017227     -0.99006
_SET1_   54476         7    5659672    5821361    549      30  105318       1.3013       0.0057    0.00017227       1.3011
_SET1_   7965          7    6048882    6063465     72      16  105318       1.8966    0.0030612    0.00017227       1.8964
_SET1_   5879          7    6414126    6443598    126      21  105318      -1.3632      0.67218    0.00017227      -1.3633
_SET1_   113263        7    8008374    8128710    358      26  105318     -0.70398      0.32263    0.00017227     -0.70415
_SET1_   9678          7   11013495   11209250    473      32  105318      0.86054      0.01698    0.00017227      0.86037
_SET1_   57037         7   16639401   16685442    186      32  105318     -0.63479      0.35407    0.00017227     -0.63496
_SET1_   55975         7   23145353   23215040    196      19  105318        1.276     0.011124    0.00017227       1.2758
_SET1_   29896         7   23544399   23571656     50      14  105318       2.8692   0.00011733    0.00017227        2.869
_SET1_   51678         7   24613007   24733322    384      20  105318       3.6617   8.4571e-07    0.00017227       3.6615
_SET1_   29887         7   26331515   26413949    229      36  105318      -1.2403      0.57403    0.00017227      -1.2405
_SET1_   223082        7   30323923   30407308     73      24  105318      0.34293      0.16183    0.00017227      0.34275
_SET1_   117           7   31092076   31151093    149      36  105318     -0.82615      0.44455    0.00017227     -0.82633
_SET1_   5137          7   31791666   32339016   2030     108  105318      -1.6679      0.23131    0.00017227      -1.6681
_SET1_   57057         7   35242042   35293711    123      16  105318      0.95541     0.029008    0.00017227      0.95523
_SET1_   80820         7   36192836   36341152    490      51  105318      -1.2877      0.50238    0.00017227      -1.2879
_SET1_   9844          7   36892511   37488895   1745     113  105318      -1.9129      0.38687    0.00017227      -1.9131
_SET1_   83930         7   38217808   38270272    159      21  105318     -0.59698      0.35308    0.00017227     -0.59715
_SET1_   27072         7   38763543   38948800    594      30  105318       2.5177   5.3429e-05    0.00017227       2.5175
_SET1_   5898          7   39663152   39747723    180      32  105318     -0.51772      0.31656    0.00017227     -0.51789
_SET1_   8621          7   39989959   40136733    269      29  105318      -2.5008      0.92096    0.00017227      -2.5009
_SET1_   816           7   44256749   44365230    284      34  105318    -0.015474      0.13824    0.00017227    -0.015646
_SET1_   5814          7   44915892   44924960      9       6  105318       1.6204     0.013439    0.00017227       1.6202
_SET1_   83605         7   45039345   45116069    252      21  105318     0.058425       0.1334    0.00017227     0.058253
_SET1_   107           7   45614125   45762715    414      53  105318       2.3822   0.00016384    0.00017227        2.382
_SET1_   3364          7   48002885   48019222     44       7  105318      0.42086       0.1107    0.00017227      0.42069
_SET1_   375567        7   49813257   49961546    310      38  105318      -1.1403      0.50514    0.00017227      -1.1404
_SET1_   11055         7   49977023   50132860    393      27  105318     -0.88971      0.37916    0.00017227     -0.88988
_SET1_   2887          7   50657760   50861159    647      35  105318       2.3237   9.8458e-05    0.00017227       2.3235
_SET1_   81552         7   55538303   55640200    497      21  105318      0.16402     0.089034    0.00017227      0.16385
_SET1_   25870         7   56131700   56148365     46      13  105318       1.6135     0.008039    0.00017227       1.6133
_SET1_   154807        7   65338257   65424545    156      15  105318     -0.33669      0.27175    0.00017227     -0.33686
_SET1_   26053         7   69063905   70257885   2455      87  105318      -1.1471     0.088731    0.00017227      -1.1473
_SET1_   9031          7   72854728   72936628    105      17  105318        1.446     0.011346    0.00017227       1.4458
_SET1_   9275          7   72950683   72972065     29       4  105318       1.4869     0.016094    0.00017227       1.4868
_SET1_   51085         7   73007524   73038903     73      13  105318      0.57491     0.082011    0.00017227      0.57474
_SET1_   6804          7   73113535   73134032     33      12  105318      -0.1808      0.27755    0.00017227     -0.18098
_SET1_   3984          7   73498107   73536855     62      14  105318       2.2288     0.001281    0.00017227       2.2286
_SET1_   7458          7   73588706   73611429     16       8  105318      0.41523      0.16479    0.00017227      0.41506
_SET1_   7462          7   73624087   73644164     15       6  105318      0.62728     0.098788    0.00017227      0.62711
_SET1_   7532          7   75956108   75988342     65      13  105318      -1.3794      0.70483    0.00017227      -1.3796
_SET1_   9863          7   77646374   79083121   5227     215  105318        2.692    6.507e-08    0.00017227       2.6919
_SET1_   2770          7   79764140   79848725    203      34  105318      0.01695      0.15225    0.00017227     0.016778
_SET1_   781           7   81575760   82073031   1514      92  105318      -2.0795       0.5135    0.00017227      -2.0796
_SET1_   27445         7   82383321   82792197   1151      48  105318       4.0593   2.5701e-09    0.00017227       4.0591
_SET1_   5243          7   87133179   87342639    412      41  105318       4.1467   4.5968e-08    0.00017227       4.1465
_SET1_   10142         7   91570181   91739987    284      14  105318       1.1434     0.012384    0.00017227       1.1433
_SET1_   257415        7   92190072   92219706     62      13  105318        1.446     0.014308    0.00017227       1.4458
_SET1_   253012        7   92817899   92855783     57      18  105318     -0.31143      0.32231    0.00017227      -0.3116
_SET1_   1780          7   95401818   95739634    850      69  105318     -0.84265      0.23649    0.00017227     -0.84282
_SET1_   23660         7   99102273   99131445     39      11  105318     -0.61153      0.47861    0.00017227      -0.6117
_SET1_   64816         7   99425636   99463727     86      16  105318      -2.1585      0.91486    0.00017227      -2.1586
_SET1_   7586          7   99613204   99642803     43      12  105318       1.3265     0.016653    0.00017227       1.3263
_SET1_   4176          7   99690351   99699563     22       6  105318      -1.1358      0.66939    0.00017227       -1.136
_SET1_   3268          7  100136834  100165843     30       8  105318       1.1866     0.031521    0.00017227       1.1864
_SET1_   5118          7  100199882  100205798      3       3  105318       0.6075      0.12099    0.00017227      0.60733
_SET1_   5054          7  100770370  100782547     42      13  105318       2.0306    0.0023544    0.00017227       2.0304
_SET1_   79706         7  102036804  102067129     72      14  105318        1.867    0.0037544    0.00017227       1.8668
_SET1_   80228         7  102073977  102097268     58      16  105318       2.2898   0.00094802    0.00017227       2.2897
_SET1_   9512          7  102937873  102970349     37      14  105318      0.25983      0.17121    0.00017227      0.25965
_SET1_   27000         7  102952921  102985320     46      14  105318      0.21596      0.17211    0.00017227      0.21579
_SET1_   5701          7  102984852  103009842     36      10  105318      0.50334      0.12021    0.00017227      0.50317
_SET1_   375612        7  103969104  104549005   1773      93  105318       3.0987   5.0624e-08    0.00017227       3.0985
_SET1_   6733          7  104754048  105039614    508      28  105318       6.0399   1.0913e-13    0.00017227       6.0397
_SET1_   222255        7  105244932  105517046    748      96  105318       1.8115   0.00048622    0.00017227       1.8113
_SET1_   6856          7  105730814  105753093     59      18  105318      0.97128      0.03629    0.00017227      0.97111
_SET1_   1738          7  107531586  107561643     57      11  105318      -1.7966       0.8319    0.00017227      -1.7968
_SET1_   4897          7  107788071  108096841   1075      52  105318      0.89421    0.0045414    0.00017227      0.89404
_SET1_   5506          7  113516882  113559082     47      14  105318       1.2517     0.020408    0.00017227       1.2516
_SET1_   3751          7  119913689  120390387    853      43  105318      -3.1941      0.95642    0.00017227      -3.1943
_SET1_   4698          7  123181083  123197958     30       8  105318     -0.53617       0.4155    0.00017227     -0.53634
_SET1_   730130        7  123670970  123673523      2       2  105318       1.5881     0.019874    0.00017227       1.5879
_SET1_   27044         7  127292043  127732659    676      38  105318       3.3675   8.5903e-07    0.00017227       3.3673
_SET1_   64101         7  127667124  127671002      5       3  105318       3.7089   8.4171e-06    0.00017227       3.7088
_SET1_   23534         7  128594234  128695227    220      26  105318       1.4535    0.0063882    0.00017227       1.4533
_SET1_   340348        7  128784712  128809534     75      14  105318      -1.1065      0.60587    0.00017227      -1.1067
_SET1_   6608          7  128828713  128853386     79      18  105318      -2.0415      0.88531    0.00017227      -2.0417
_SET1_   23382         7  128864855  129070052    397      34  105318      -1.2576      0.52936    0.00017227      -1.2577
_SET1_   26958         7  130146079  130353598    222      27  105318      -1.1359      0.54094    0.00017227      -1.1361
_SET1_   54927         7  132469623  132766839    551      32  105318        1.298    0.0043054    0.00017227       1.2978
_SET1_   84912         7  133974089  134001827     75       9  105318      0.89442     0.039033    0.00017227      0.89425
_SET1_   669           7  134331531  134364568    113      11  105318      0.24205      0.12219    0.00017227      0.24187
_SET1_   800           7  134464164  134655480    482      45  105318       2.0526   0.00043283    0.00017227       2.0525
_SET1_   136319        7  135611503  135662204    137      23  105318     -0.62695      0.38073    0.00017227     -0.62712
_SET1_   57670         7  138516126  138666064    462      46  105318       2.2125   0.00026321    0.00017227       2.2123
_SET1_   254048        7  138915978  138992982     99      13  105318      -1.4442      0.74938    0.00017227      -1.4443
_SET1_   51631         7  139025105  139108203    236      12  105318      0.29973     0.089578    0.00017227      0.29956
_SET1_   84255         7  140033552  140104024    257      28  105318       1.1862     0.011762    0.00017227        1.186
_SET1_   23608         7  140152840  140179369     68      10  105318     0.015622      0.20416    0.00017227     0.015449
_SET1_   673           7  140415749  140624564    306      19  105318       1.7473    0.0025086    0.00017227       1.7471
_SET1_   51650         7  140705961  140714781     18       8  105318       3.3832   2.6754e-05    0.00017227        3.383
_SET1_   494551        7  141408153  141431071     33       7  105318      -1.0903      0.62275    0.00017227      -1.0905
_SET1_   6742          7  141438121  141450288     18       5  105318      -1.5009      0.78397    0.00017227      -1.5011
_SET1_   9715          7  143050493  143079397     54      17  105318     -0.10095      0.23812    0.00017227     -0.10112
_SET1_   2041          7  143088205  143105985     43      16  105318      -1.0496      0.60325    0.00017227      -1.0497
_SET1_   7984          7  144052489  144077725     12       5  105318     -0.66779      0.49458    0.00017227     -0.66796
_SET1_   26047         7  145813453  148118090   8098     254  105318     -0.24794     0.008745    0.00017227     -0.24811
_SET1_   8454          7  148395631  148498202    215      26  105318    -0.099511      0.17336    0.00017227    -0.099684
_SET1_   8427          7  148892560  148923339     96      20  105318    0.0031091      0.18641    0.00017227    0.0029369
_SET1_   168544        7  149461452  149470295     17       6  105318     -0.13458      0.30054    0.00017227     -0.13475
_SET1_   285971        7  150076406  150095719     47       8  105318      -1.4908      0.75189    0.00017227       -1.491
_SET1_   1020          7  150750899  150755052      8       4  105318       1.0353     0.047556    0.00017227       1.0351
_SET1_   51422         7  151253200  151574316   1089     123  105318     -0.53958       0.1123    0.00017227     -0.53976
_SET1_   155435        7  155437188  155574179    340      12  105318       1.7422    0.0021683    0.00017227       1.7421
_SET1_   140545        7  156432971  156470377     80      14  105318      -2.0952       0.8888    0.00017227      -2.0954
_SET1_   10049         7  157129692  157210133    256      26  105318     -0.26757      0.20808    0.00017227     -0.26775
_SET1_   5799          7  157331750  158380482   3774     201  105318      0.68406   0.00057774    0.00017227      0.68389
_SET1_   9228          8     877021    1656642      1       1  105318       1.1641       0.0515    0.00017227       1.1639
_SET1_   9172          8    1993082    2093380    752      74  105318     0.015951     0.066733    0.00017227     0.015779
_SET1_   1667          8    6835171    6837614      1       1  105318      0.12292       0.2823    0.00017227      0.12274
_SET1_   9258          8    8640864    8751131    485      40  105318      0.91744      0.01403    0.00017227      0.91727
_SET1_   286046        8   10753654   11058875   1037      35  105318      0.24219     0.026338    0.00017227      0.24202
_SET1_   66036         8   11142000   11185655    107      12  105318       0.1213      0.14993    0.00017227      0.12113
_SET1_   2222          8   11653467   11696818    253      29  105318     -0.67245      0.34501    0.00017227     -0.67263
_SET1_   51201         8   17013836   17080241    200      36  105318       3.6835   1.3168e-06    0.00017227       3.6833
_SET1_   137492        8   17104401   17155533    170      28  105318       2.8141   7.5914e-05    0.00017227       2.8139
_SET1_   6542          8   17354597   17428077    355      61  105318      -2.0203      0.80221    0.00017227      -2.0204
_SET1_   4023          8   19796582   19824770    114      24  105318    -0.008389      0.18537    0.00017227   -0.0085613
_SET1_   526           8   20054704   20079207     45      14  105318     -0.80129      0.50463    0.00017227     -0.80147
_SET1_   649           8   22022653   22069839    130      26  105318      -0.9786      0.52327    0.00017227     -0.97878
_SET1_   23516         8   22224762   22291642    242      24  105318       2.6978   8.2667e-05    0.00017227       2.6977
_SET1_   541565        8   22457114   22461663      7       3  105318     0.012775      0.26033    0.00017227     0.012603
_SET1_   4741          8   24770712   24776607      4       3  105318      -1.8634      0.91085    0.00017227      -1.8636
_SET1_   4747          8   24808468   24814383     12       7  105318     -0.19635      0.32922    0.00017227     -0.19652
_SET1_   80005         8   25042287   25273227    614      59  105318     -0.65885       0.2396    0.00017227     -0.65902
_SET1_   5520          8   26149007   26230196    184      31  105318       4.1193   1.6659e-07    0.00017227       4.1192
_SET1_   1191          8   27454434   27472328     38      11  105318       5.1717   1.2489e-09    0.00017227       5.1715
_SET1_   79618         8   28747911   28922456    196      29  105318      0.35432      0.08568    0.00017227      0.35415
_SET1_   10671         8   30013813   30041155     42       8  105318     -0.11987      0.27108    0.00017227     -0.12004
_SET1_   5516          8   30643126   30670352     52      11  105318     -0.88698      0.56239    0.00017227     -0.88715
_SET1_   78986         8   33448848   33457546     19       6  105318         1.11     0.038735    0.00017227       1.1099
_SET1_   157855        8   36641842   36793643    257      30  105318      -2.5147      0.92479    0.00017227      -2.5149
_SET1_   9070          8   37962483   37997598     11       6  105318     -0.46549      0.43709    0.00017227     -0.46566
_SET1_   23259         8   38088861   38120351     27       7  105318       5.7286   5.1633e-11    0.00017227       5.7284
_SET1_   83877         8   38846327   38854335     17       5  105318      -1.0774      0.64319    0.00017227      -1.0776
_SET1_   3620          8   39771328   39786309     19      12  105318     -0.78072       0.5275    0.00017227     -0.78089
_SET1_   79698         8   40388109   40755345   1158      75  105318       1.7036   0.00024191    0.00017227       1.7034
_SET1_   286           8   41510744   41754280    723      68  105318     -0.04845     0.078285    0.00017227    -0.048622
_SET1_   7994          8   41786997   41909506    149      17  105318     -0.67694      0.39221    0.00017227     -0.67711
_SET1_   5423          8   42195973   42229331     57      12  105318       1.1247      0.03541    0.00017227       1.1245
_SET1_   7419          8   42249279   42263455     13       6  105318      -1.4196      0.84833    0.00017227      -1.4198
_SET1_   2339          8   42911442   42940931     37      10  105318     -0.58398      0.49211    0.00017227     -0.58415
_SET1_   340441        8   43147585   43218328    212      11  105318      0.36291      0.14095    0.00017227      0.36274
_SET1_   54212         8   50822349   51706171   2545      57  105318     -0.86862     0.052096    0.00017227     -0.86879
_SET1_   29088         8   55047781   55061074     29       7  105318     -0.52901      0.42419    0.00017227     -0.52918
_SET1_   64321         8   55370495   55373456      6       3  105318    -0.096144      0.31137    0.00017227    -0.096316
_SET1_   96764         8   56685791   56738007    139      17  105318      0.42241     0.090973    0.00017227      0.42224
_SET1_   90362         8   58907068   59062277    356      35  105318      -1.9733      0.80362    0.00017227      -1.9735
_SET1_   137886        8   59323823   59364060     92      18  105318       2.4572   0.00042338    0.00017227        2.457
_SET1_   1581          8   59402737   59412720     29       9  105318       0.4976      0.10638    0.00017227      0.49743
_SET1_   5862          8   61429469   61536203    210      20  105318       3.2185   1.0755e-05    0.00017227       3.2183
_SET1_   55156         8   66514691   66546452    118      13  105318    -0.061129      0.19385    0.00017227    -0.061301
_SET1_   5150          8   66626569   66753969    300      29  105318     -0.22795      0.19845    0.00017227     -0.22812
_SET1_   23678         8   67624653   67774257    226      22  105318      -2.1988      0.91756    0.00017227       -2.199
_SET1_   10565         8   68085746   68255912    184      33  105318      -1.5177      0.70837    0.00017227      -1.5178
_SET1_   63978         8   70963886   70983562     54      15  105318       1.9394    0.0029222    0.00017227       1.9392
_SET1_   6129          8   74202874   74205869      8       5  105318       1.3597     0.023361    0.00017227       1.3596
_SET1_   157506        8   74206837   74237520     70      16  105318       1.0893     0.026214    0.00017227       1.0891
_SET1_   27067         8   74332604   74659943    939      48  105318       2.2083   6.6674e-05    0.00017227       2.2081
_SET1_   54332         8   75262618   75279345     59      11  105318     -0.35663      0.31598    0.00017227      -0.3568
_SET1_   11075         8   80523049   80578410    171      30  105318      -0.5044      0.31484    0.00017227     -0.50457
_SET1_   2171          8   82192718   82197012      3       2  105318     -0.79913      0.62474    0.00017227     -0.79931
_SET1_   64089         8   82711816   82754539    143      16  105318      -1.8537      0.81566    0.00017227      -1.8539
_SET1_   401466        8   86126288   86132643     10       4  105318      -1.5031      0.80237    0.00017227      -1.5033
_SET1_   11059         8   87354965   87480181    334      20  105318     -0.87854      0.39949    0.00017227     -0.87871
_SET1_   51115         8   87479627   87526567    127      15  105318      -1.5859      0.74203    0.00017227      -1.5861
_SET1_   8895          8   87526656   87573726    147      24  105318      -2.2333      0.89848    0.00017227      -2.2334
_SET1_   734           8   90914096   90940096     56      16  105318       2.0392    0.0023603    0.00017227       2.0391
_SET1_   862           8   92967195   93115454    163      18  105318      -1.3853      0.66032    0.00017227      -1.3855
_SET1_   389677        8   94742798   94753268     16       6  105318      -2.2079      0.93431    0.00017227      -2.2081
_SET1_   157657        8   96257141   96281707    120      18  105318     -0.73917      0.45928    0.00017227     -0.73934
_SET1_   9791          8   97274167   97346774    137      26  105318     -0.44445      0.30585    0.00017227     -0.44462
_SET1_   6383          8   97505579   97624037    337      43  105318       0.9092     0.019619    0.00017227      0.90903
_SET1_   85453         8   98285714   98290192     11       7  105318      -1.9041       0.8956    0.00017227      -1.9043
_SET1_   6788          8   99466859   99954799    632      41  105318      -1.9134      0.70649    0.00017227      -1.9136
_SET1_   157680        8  100025299  100890447   1482      33  105318      -2.3935      0.66979    0.00017227      -2.3936
_SET1_   26986         8  101715144  101734969     28       8  105318      -1.1127      0.63984    0.00017227      -1.1128
_SET1_   50484         8  103216729  103251346    109      19  105318     0.083842      0.17986    0.00017227     0.083669
_SET1_   9699          8  104512426  105266656   2337      36  105318     -0.55858     0.026403    0.00017227     -0.55876
_SET1_   55074         8  107282406  107764922   1306      59  105318      -2.5085      0.73386    0.00017227      -2.5087
_SET1_   3646          8  109213972  109260959    135      16  105318      0.56392     0.064745    0.00017227      0.56375
_SET1_   9694          8  109455853  109499136    128      18  105318      0.90023     0.032917    0.00017227      0.90005
_SET1_   56943         8  110346552  110358189     17       8  105318       1.3919     0.018272    0.00017227       1.3917
_SET1_   27012         8  110979233  110987963     13       6  105318       1.0281     0.080459    0.00017227        1.028
_SET1_   114788        8  113235157  114449242   2909      66  105318      -0.6412     0.029434    0.00017227     -0.64137
_SET1_   2131          8  118811602  119124058    712      57  105318       1.1561    0.0044382    0.00017227       1.1559
_SET1_   10584         8  119964527  120119207    702      35  105318      -1.0007      0.33574    0.00017227      -1.0008
_SET1_   114569        8  120220610  120257913     61      16  105318      -1.9447       0.8744    0.00017227      -1.9449
_SET1_   5168          8  120569317  120685644    254      36  105318      -2.0922      0.84508    0.00017227      -2.0924
_SET1_   64798         8  120885900  121063157    715      31  105318      -1.6122      0.56242    0.00017227      -1.6124
_SET1_   28998         8  121408083  121457647     66      13  105318     -0.95256      0.54844    0.00017227     -0.95273
_SET1_   84933         8  124232196  124253656      5       4  105318     -0.59628      0.53816    0.00017227     -0.59645
_SET1_   11244         8  124260690  124287781     11       8  105318     -0.22913       0.3657    0.00017227      -0.2293
_SET1_   29028         8  124332090  124408705     74      29  105318     0.096729      0.19892    0.00017227     0.096556
_SET1_   114907        8  124510127  124553493    128      33  105318      0.17096      0.13886    0.00017227      0.17078
_SET1_   83940         8  125500735  125551329    104      19  105318       0.3094      0.11408    0.00017227      0.30923
_SET1_   9788          8  125563025  125740730    648      81  105318      0.63454     0.020477    0.00017227      0.63437
_SET1_   51571         8  130851839  131028897    339      41  105318       3.6009   9.6979e-07    0.00017227       3.6008
_SET1_   3786          8  133133105  133493004   1207      93  105318      0.44581     0.011549    0.00017227      0.44564
_SET1_   27161         8  141541264  141645646    292      43  105318       1.2466     0.008982    0.00017227       1.2464
_SET1_   5747          8  141668481  142011412    511      23  105318     0.022889     0.092775    0.00017227     0.022717
_SET1_   4062          8  144239331  144242053      6       3  105318       3.4802   2.0895e-05    0.00017227       3.4801
_SET1_   286077        8  144806103  144822710     37       8  105318       4.0091   1.0145e-06    0.00017227        4.009
_SET1_   5339          8  144989321  145050913    133      15  105318      -1.9735      0.84617    0.00017227      -1.9737
_SET1_   90990         8  145691432  145699499      6       5  105318       1.2606      0.03087    0.00017227       1.2604
_SET1_   80728         8  145754563  145838891    146      16  105318     -0.22442      0.27247    0.00017227     -0.22459
_SET1_   28991         8  146075551  146078932      6       3  105318      0.73848     0.088345    0.00017227      0.73831
_SET1_   6595          9    2015342    2193624    614      79  105318       -1.436      0.52722    0.00017227      -1.4362
_SET1_   55664         9    4679566    4706594     70      11  105318      0.23319      0.14028    0.00017227      0.23302
_SET1_   158358        9    5919008    6008479    177      26  105318       2.0163    0.0013601    0.00017227       2.0161
_SET1_   26953         9    6011019    6015640      6       4  105318      0.44909      0.15131    0.00017227      0.44891
_SET1_   115426        9    6413151    6507054    240      27  105318      0.80918     0.032672    0.00017227      0.80901
_SET1_   4781          9   14081842   14398982    688     110  105318      0.37516     0.034502    0.00017227      0.37498
_SET1_   158219        9   15170842   15307358    478      55  105318       1.1878     0.007048    0.00017227       1.1877
_SET1_   54796         9   16409501   16870786   1416      78  105318     -0.21405     0.041109    0.00017227     -0.21422
_SET1_   25769         9   19507450   19789059    812      62  105318      -1.7255      0.57665    0.00017227      -1.7257
_SET1_   3443          9   21350317   21350886      1       1  105318       1.4775       0.0278    0.00017227       1.4773
_SET1_   1993          9   23690097   23826342    354      43  105318       1.8136    0.0016057    0.00017227       1.8134
_SET1_   4712          9   32553524   32573182     43      11  105318      0.96066     0.039464    0.00017227      0.96049
_SET1_   138474        9   32629452   32635667      7       6  105318       1.3617     0.027959    0.00017227       1.3615
_SET1_   27290         9   33240196   33248565     20       3  105318        2.062    0.0028891    0.00017227       2.0619
_SET1_   5646          9   33750464   33799229    124      22  105318      0.85869     0.036535    0.00017227      0.85851
_SET1_   11258         9   34613542   34620520      5       3  105318       1.3085     0.028701    0.00017227       1.3083
_SET1_   7415          9   35056065   35072739     31       8  105318       2.1185    0.0021126    0.00017227       2.1183
_SET1_   9853          9   35490007   35561895    107      26  105318       1.1064      0.02157    0.00017227       1.1062
_SET1_   7169          9   35681990   35690583     25       8  105318     -0.17359      0.28353    0.00017227     -0.17376
_SET1_   10488         9   35732317   35737005      6       5  105318      0.14914      0.23294    0.00017227      0.14897
_SET1_   9827          9   35749277   35753264      6       4  105318     0.036972      0.25667    0.00017227       0.0368
_SET1_   1211          9   36190853   36212059     54      15  105318      0.75477      0.06696    0.00017227       0.7546
_SET1_   375743        9   72324438   72374916     85      18  105318      0.87085     0.040776    0.00017227      0.87068
_SET1_   687           9   72999513   73029573     46      18  105318      0.11728      0.18163    0.00017227      0.11711
_SET1_   9615          9   74729511   74867140    391      36  105318       1.4869    0.0037349    0.00017227       1.4867
_SET1_   7763          9   74966341   74980163     31       9  105318      0.24757      0.15424    0.00017227       0.2474
_SET1_   5125          9   78505560   78977255   1713     175  105318       -1.441      0.22446    0.00017227      -1.4412
_SET1_   2776          9   80335189   80646219    498      32  105318       -1.201      0.46803    0.00017227      -1.2012
_SET1_   7091          9   82186878   82341658    287      34  105318       3.1617    1.134e-05    0.00017227       3.1616
_SET1_   7088          9   84198598   84303596    331      70  105318      0.79808     0.025233    0.00017227      0.79791
_SET1_   84267         9   86553226   86571665     28      10  105318       2.7438    0.0002383    0.00017227       2.7436
_SET1_   4915          9   87283417   87641985    928      71  105318      -1.9111      0.61976    0.00017227      -1.9113
_SET1_   23287         9   88161454   88356944    562      23  105318      0.91543     0.015213    0.00017227      0.91526
_SET1_   60560         9   88556009   88638350     76      22  105318      0.90771      0.04201    0.00017227      0.90754
_SET1_   81689         9   88879461   88897676     31      11  105318       1.0248     0.036287    0.00017227       1.0246
_SET1_   10927         9   91002584   91093623    150       9  105318       1.0268     0.027338    0.00017227       1.0266
_SET1_   53358         9   91620686   91793682    488      46  105318      -1.0752      0.43522    0.00017227      -1.0753
_SET1_   10558         9   94793416   94877756    287      23  105318       1.8548    0.0020572    0.00017227       1.8546
_SET1_   4969          9   95146249   95166976     48      11  105318       1.2503     0.021886    0.00017227       1.2501
_SET1_   4814          9   95883771   95896570     49      14  105318     -0.24909      0.29267    0.00017227     -0.24927
_SET1_   23196         9   96214173   96328397    311      23  105318       3.4782    2.173e-06    0.00017227       3.4781
_SET1_   5253          9   96338909   96441869    418      26  105318       2.7519   3.5935e-05    0.00017227       2.7517
_SET1_   138639        9   96793076   96872138    120      22  105318       2.0423    0.0014685    0.00017227       2.0421
_SET1_   84909         9   97488886   97849500    766      33  105318      -2.2121      0.78334    0.00017227      -2.2123
_SET1_   22927         9   99212414   99253618     80      17  105318      0.51146     0.091023    0.00017227      0.51129
_SET1_   8013          9  102584137  102629173     43      14  105318       1.3901     0.014265    0.00017227         1.39
_SET1_   10592         9  106856213  106903700     77      13  105318       0.4687     0.089723    0.00017227      0.46853
_SET1_   23731         9  111777415  111882225    378      29  105318       1.9492   0.00093864    0.00017227        1.949
_SET1_   7295          9  113006092  113018920     48      21  105318    -0.098693      0.23968    0.00017227    -0.098865
_SET1_   1902          9  113635542  113801523    500      45  105318      0.89818     0.014236    0.00017227      0.89801
_SET1_   23307         9  115927800  115983641    218      24  105318     -0.86399      0.43014    0.00017227     -0.86416
_SET1_   54107         9  116169515  116173029      7       3  105318     -0.17023       0.3532    0.00017227      -0.1704
_SET1_   25861         9  117164360  117267789    326      31  105318       -1.398      0.59859    0.00017227      -1.3982
_SET1_   9550          9  117349994  117361152     24      10  105318      0.50275      0.11336    0.00017227      0.50258
_SET1_   5069          9  118916071  119164600    419      72  105318      0.20208     0.075306    0.00017227      0.20191
_SET1_   22954         9  119360147  119463579    269      20  105318      -1.9017      0.79202    0.00017227      -1.9019
_SET1_   26190         9  123519254  123555740     47      15  105318     -0.82116      0.52277    0.00017227     -0.82133
_SET1_   7185          9  123664671  123691451     82      13  105318      0.80618     0.046382    0.00017227      0.80601
_SET1_   51552         9  123940415  123964365     53      13  105318       2.4312   0.00056646    0.00017227        2.431
_SET1_   2040          9  124101266  124132582     72      18  105318       -2.069      0.89129    0.00017227      -2.0692
_SET1_   158135        9  124577953  124855885    913      51  105318       1.4376    0.0012103    0.00017227       1.4375
_SET1_   54542         9  125606835  125667562     99      18  105318     -0.48541      0.37108    0.00017227     -0.48558
_SET1_   23637         9  125703288  125867147    273      22  105318      0.24965      0.10594    0.00017227      0.24948
_SET1_   55342         9  125878338  126030855    156      29  105318      -0.2882      0.27223    0.00017227     -0.28837
_SET1_   5695          9  127115744  127177752     93      17  105318    -0.065522      0.20479    0.00017227    -0.065695
_SET1_   81873         9  127626267  127640012     11       5  105318     -0.25249      0.33747    0.00017227     -0.25266
_SET1_   403341        9  129622944  129648157     32      13  105318       1.6637    0.0089099    0.00017227       1.6635
_SET1_   27433         9  130493803  130497628     13       6  105318      -1.6295      0.82912    0.00017227      -1.6296
_SET1_   81605         9  131133598  131154295     31       8  105318     -0.92886      0.60583    0.00017227     -0.92904
_SET1_   4957          9  131217434  131263571     54       8  105318      -1.5961      0.78703    0.00017227      -1.5962
_SET1_   23511         9  131709972  131769375     55      12  105318      0.53171     0.086281    0.00017227      0.53153
_SET1_   27348         9  132565428  132573563     20       7  105318      0.95395      0.04829    0.00017227      0.95377
_SET1_   51759         9  132589564  132597572     48       5  105318      0.75776     0.060639    0.00017227      0.75758
_SET1_   10868         9  132597696  132644121    347      18  105318     -0.38252      0.24005    0.00017227     -0.38269
_SET1_   23048         9  132649458  132805473    495      37  105318      -1.3328       0.5521    0.00017227       -1.333
_SET1_   57720         9  132815985  132902448    279      28  105318      -0.9393      0.45029    0.00017227     -0.93947
_SET1_   23413         9  132934857  132999583    222      38  105318       1.8779    0.0017611    0.00017227       1.8777
_SET1_   9329          9  135545728  135565471     62      12  105318     -0.89269      0.51977    0.00017227     -0.89287
_SET1_   7248          9  135766735  135820094    106      22  105318    -0.070494      0.20696    0.00017227    -0.070667
_SET1_   6834          9  136218660  136223361     10       4  105318     -0.37684      0.39481    0.00017227     -0.37701
_SET1_   157922        9  138700333  138799060    152      29  105318      -1.8046      0.80587    0.00017227      -1.8048
_SET1_   56623         9  139323067  139334305     45       9  105318     -0.29234      0.30829    0.00017227     -0.29252
_SET1_   55684         9  139702374  139735639     35       8  105318     -0.65357      0.45923    0.00017227     -0.65374
_SET1_   11253         9  139981379  140003639     33       9  105318      -1.1364      0.64068    0.00017227      -1.1366
_SET1_   29882         9  140069236  140083057     18       2  105318     -0.47124      0.41402    0.00017227     -0.47141
_SET1_   23185        10     852854     977645    280      25  105318      -1.7125      0.73438    0.00017227      -1.7127
_SET1_   23560        10    1034349    1063708     89      16  105318      -1.8222      0.82494    0.00017227      -1.8224
_SET1_   105          10    1223253    1779670   2281     161  105318      -1.7439      0.21562    0.00017227      -1.7441
_SET1_   10531        10    3179919    3215033    164      27  105318      -2.3501      0.91339    0.00017227      -2.3502
_SET1_   1316         10    3818188    3827473     18       9  105318       4.0672   9.4272e-07    0.00017227        4.067
_SET1_   1645         10    5005454    5020158     70      14  105318      0.84167     0.045921    0.00017227       0.8415
_SET1_   2665         10    5807186    5855512    120      25  105318      0.39755     0.094998    0.00017227      0.39738
_SET1_   57713        10    7200586    7453448    905      62  105318      -0.5949      0.16029    0.00017227     -0.59507
_SET1_   80760        10    7601232    7708961    427      61  105318      -1.9238      0.75412    0.00017227       -1.924
_SET1_   9712         10   11502509   11653679    342      31  105318      0.27928     0.080661    0.00017227      0.27911
_SET1_   55176        10   12171640   12211957    126      15  105318       2.1505   0.00099584    0.00017227       2.1503
_SET1_   51182        10   14880159   14913740     40      10  105318      -1.1964      0.68201    0.00017227      -1.1966
_SET1_   9397         10   15147771   15210703    239      35  105318      0.50824     0.067022    0.00017227      0.50806
_SET1_   8027         10   17686124   17758823    314      21  105318     -0.59984      0.31278    0.00017227     -0.60001
_SET1_   64215        10   22045477   22292679    370      33  105318     -0.79259      0.36935    0.00017227     -0.79276
_SET1_   2572         10   26505236   26593491    204      22  105318      0.28389     0.099765    0.00017227      0.28372
_SET1_   22931        10   27793103   27831166     46      12  105318      0.45342      0.10308    0.00017227      0.45325
_SET1_   143098       10   28339922   28591953    912      40  105318     -0.38861      0.11967    0.00017227     -0.38879
_SET1_   51322        10   28821355   28912041    161      22  105318        0.557     0.061764    0.00017227      0.55683
_SET1_   94134        10   32094326   32217804    213      24  105318       2.4702   0.00022245    0.00017227         2.47
_SET1_   3799         10   32297938   32345371     87      13  105318       3.0847   3.8423e-05    0.00017227       3.0845
_SET1_   3688         10   33189246   33247293    179      27  105318       0.8432     0.033863    0.00017227      0.84302
_SET1_   221002       10   43689983   43762367    257      27  105318      -2.1927      0.87061    0.00017227      -2.1929
_SET1_   83937        10   45455183   45491337     95      22  105318     -0.90203      0.50807    0.00017227      -0.9022
_SET1_   5599         10   49514682   49647403    275      24  105318      0.53158     0.054843    0.00017227       0.5314
_SET1_   65217        10   55562531   56561051   4031     108  105318      0.70077   0.00056112    0.00017227       0.7006
_SET1_   11130        10   58117016   58121063      7       5  105318      0.13831      0.22128    0.00017227      0.13814
_SET1_   220965       10   61005889   61122661    258      35  105318      -1.7929      0.76443    0.00017227      -1.7931
_SET1_   288          10   61786056   62493284   2148      82  105318       1.9956    3.743e-06    0.00017227       1.9954
_SET1_   22891        10   64133916   64431771    915      72  105318       3.6731   6.3217e-08    0.00017227       3.6729
_SET1_   221035       10   65281113   65384883    239      29  105318       1.9817    0.0011763    0.00017227       1.9815
_SET1_   347731       10   68685792   68861309    442      43  105318     -0.66298      0.27777    0.00017227     -0.66315
_SET1_   56521        10   69556427   69597937     68      15  105318      0.19755      0.15248    0.00017227      0.19738
_SET1_   55749        10   70480956   70552134    129      20  105318       1.6177    0.0056992    0.00017227       1.6176
_SET1_   79009        10   70661034   70706603    134      22  105318       2.2751   0.00075577    0.00017227       2.2749
_SET1_   3098         10   71029740   71161638    493      65  105318       -1.603      0.62721    0.00017227      -1.6032
_SET1_   55506        10   71812357   71872040    164      31  105318      -2.0228      0.86084    0.00017227       -2.023
_SET1_   1979         10   72163861   72188374     47      12  105318      0.99636     0.035766    0.00017227      0.99619
_SET1_   9806         10   73818792   73848790     82      14  105318     -0.77199      0.45534    0.00017227     -0.77216
_SET1_   51008        10   73855790   73976892    189      26  105318        2.643   0.00015803    0.00017227       2.6428
_SET1_   119504       10   73975758   73995618     35       9  105318       2.5981   0.00046048    0.00017227       2.5979
_SET1_   310          10   75135189   75173841     56       4  105318     -0.27091      0.35666    0.00017227     -0.27108
_SET1_   132          10   75910943   76469061    795      29  105318       -2.164      0.74565    0.00017227      -2.1642
_SET1_   3778         10   78629359   79397577   2042     133  105318      0.68312   0.00096917    0.00017227      0.68295
_SET1_   54462        10   86088342   86278276    548      25  105318     -0.51103      0.21518    0.00017227      -0.5112
_SET1_   657          10   88516396   88684945    403      29  105318      -1.7018      0.69722    0.00017227      -1.7019
_SET1_   2746         10   88809959   88854776     98      17  105318      -1.4407      0.71016    0.00017227      -1.4409
_SET1_   5728         10   89623195   89728532    130      33  105318       1.0735     0.025452    0.00017227       1.0733
_SET1_   59           10   90694831   90751147    134      34  105318     -0.45686       0.3102    0.00017227     -0.45703
_SET1_   53354        10   91339254   91405329    258      25  105318       1.3812    0.0069341    0.00017227        1.381
_SET1_   10556        10   92631709   92668312     71      15  105318      0.48678     0.091713    0.00017227      0.48661
_SET1_   84333        10   92922769   93044088    265      29  105318      -1.8446      0.78321    0.00017227      -1.8448
_SET1_   80351        10   93558151   93625232    167      17  105318      -0.0238      0.16833    0.00017227    -0.023972
_SET1_   22849        10   93806452   94050875    311      25  105318      0.85287     0.023768    0.00017227       0.8527
_SET1_   54536        10   94590887   94819251    525      26  105318     -0.83182      0.32394    0.00017227     -0.83199
_SET1_   118924       10   95427640   95462329     99      14  105318     -0.51351      0.34893    0.00017227     -0.51368
_SET1_   1562         10   96443251   96495947    148      21  105318      -0.6947      0.40312    0.00017227     -0.69487
_SET1_   10580        10   97071530   97321171    817      57  105318      0.76128     0.011098    0.00017227      0.76111
_SET1_   56889        10   98277867   98346809    135      16  105318       3.0217   3.7406e-05    0.00017227       3.0215
_SET1_   84458        10   98592017   98724198    145      18  105318     -0.32188      0.29587    0.00017227     -0.32205
_SET1_   118813       10   99496878   99520664     75      11  105318     -0.13417      0.23944    0.00017227     -0.13434
_SET1_   57089        10  101419263  101471002     86      15  105318      0.75968     0.052162    0.00017227      0.75951
_SET1_   6319         10  102106772  102124588     33      10  105318     -0.21501      0.28793    0.00017227     -0.21518
_SET1_   30819        10  103585731  103603769     24      10  105318       3.2624   3.3187e-05    0.00017227       3.2623
_SET1_   79847        10  104221149  104239546     61      12  105318       3.5185   6.4289e-06    0.00017227       3.5183
_SET1_   22978        10  104847774  104953063    235      25  105318       8.4778   7.8846e-22    0.00017227       8.4776
_SET1_   84108        10  105062553  105110891     57      18  105318       3.6627    3.437e-06    0.00017227       3.6625
_SET1_   9148         10  105253735  105352309    266      36  105318       3.4179   3.2673e-06    0.00017227       3.4177
_SET1_   9748         10  105726943  105788991    161      17  105318        1.323     0.011353    0.00017227       1.3228
_SET1_   22986        10  106400859  107024993   1800      50  105318       3.1252   4.2873e-08    0.00017227        3.125
_SET1_   8036         10  112679301  112773425    180      25  105318      -2.4078      0.92867    0.00017227       -2.408
_SET1_   143187       10  114206756  114578503    767      82  105318      0.60181     0.018466    0.00017227      0.60163
_SET1_   374354       10  115614391  115672265     49      18  105318     -0.78091      0.49133    0.00017227     -0.78108
_SET1_   8661         10  120794541  120840959     65      11  105318     -0.45197      0.35491    0.00017227     -0.45214
_SET1_   80007        10  124690419  124713919     32      10  105318      -2.0016      0.89107    0.00017227      -2.0018
_SET1_   9184         10  124913760  124924886     14       3  105318      -1.3657      0.77303    0.00017227      -1.3659
_SET1_   92565        10  127585108  127698161    287      24  105318    -0.085121      0.15199    0.00017227    -0.085294
_SET1_   10539        10  131934639  131978646    188      22  105318      0.61596      0.05312    0.00017227      0.61579
_SET1_   5719         11     236808     252984     84      14  105318      -1.3945      0.69924    0.00017227      -1.3946
_SET1_   10522        11     644225     695740    189      25  105318      0.47454     0.068828    0.00017227      0.47436
_SET1_   51286        11     787110     790126      5       3  105318      -1.0638      0.68015    0.00017227       -1.064
_SET1_   4583         11    1074875    1104417    133      19  105318     -0.31351      0.26759    0.00017227     -0.31368
_SET1_   9024         11    1411129    1483919    337      35  105318       1.5192    0.0037814    0.00017227        1.519
_SET1_   3481         11    2150346    2179611     78      24  105318      -1.0753       0.5791    0.00017227      -1.0755
_SET1_   29850        11    2425745    2444275     46       9  105318       1.4745     0.011182    0.00017227       1.4743
_SET1_   4676         11    2965660    3013607    161      20  105318     -0.83941      0.44726    0.00017227     -0.83958
_SET1_   4928         11    3696240    3819022    351      26  105318      0.11488        0.104    0.00017227      0.11471
_SET1_   6881         11    6632048    6633475      3       3  105318       1.0349     0.054079    0.00017227       1.0347
_SET1_   338322       11    7981156    7985059     15       9  105318       -2.091      0.92173    0.00017227      -2.0911
_SET1_   7275         11    8040742    8127654    277      50  105318     -0.87325      0.40961    0.00017227     -0.87342
_SET1_   10527        11    9406169    9469674    110      16  105318     -0.20102      0.23639    0.00017227     -0.20119
_SET1_   7465         11    9595197    9615016     36      12  105318      -0.9035      0.55041    0.00017227     -0.90367
_SET1_   23075        11    9685624    9774508    292      18  105318      -2.4249      0.90682    0.00017227      -2.4251
_SET1_   644943       11   13030970   13033653      6       4  105318      0.72067     0.097343    0.00017227       0.7205
_SET1_   26297        11   17809595   18034709    416      46  105318       1.9466   0.00073298    0.00017227       1.9465
_SET1_   6291         11   18252902   18258384     11       5  105318      0.37663      0.14917    0.00017227      0.37646
_SET1_   144108       11   18627948   18656020     80      16  105318     -0.74872      0.45918    0.00017227     -0.74889
_SET1_   84867        11   18749475   18814268    176      42  105318     -0.53111      0.31603    0.00017227     -0.53129
_SET1_   63982        11   26210458   26684836   2422      71  105318      -3.0452       0.7049    0.00017227      -3.0453
_SET1_   159963       11   26688566   26743574    180      36  105318      -1.6942      0.75769    0.00017227      -1.6944
_SET1_   196294       11   31453948   31531169     77      14  105318       1.4543     0.010234    0.00017227       1.4542
_SET1_   10480        11   32605313   32624037     51      14  105318     -0.09789      0.23739    0.00017227    -0.098062
_SET1_   79832        11   32914792   33001816    130      17  105318     -0.81434      0.49001    0.00017227     -0.81452
_SET1_   10114        11   33274406   33378569    189      25  105318    -0.020633      0.16789    0.00017227    -0.020805
_SET1_   960          11   35160417   35253949    310      48  105318      -2.7488      0.94853    0.00017227       -2.749
_SET1_   54765        11   35684353   35830930    159      29  105318     -0.50183      0.32225    0.00017227     -0.50201
_SET1_   53           11   47260853   47270457     26       6  105318       1.5198     0.012675    0.00017227       1.5196
_SET1_   5795         11   48002101   48192394    313      22  105318     -0.96582       0.4451    0.00017227     -0.96599
_SET1_   219438       11   55587106   55588047      2       2  105318       1.1284     0.050545    0.00017227       1.1283
_SET1_   349667       11   57227926   57244384     18       9  105318       1.7784     0.006979    0.00017227       1.7782
_SET1_   10978        11   57425216   57429337      3       3  105318       2.9048   0.00026109    0.00017227       2.9046
_SET1_   51075        11   57479995   57508445     40       9  105318       5.5789   9.3089e-11    0.00017227       5.5787
_SET1_   80829        11   58346587   58389023     70      15  105318      0.31834      0.12278    0.00017227      0.31817
_SET1_   10249        11   58476230   58499447     75      10  105318     -0.66611      0.44536    0.00017227     -0.66628
_SET1_   64231        11   59939080   59952139     28       7  105318       1.3135     0.019564    0.00017227       1.3133
_SET1_   79080        11   60609429   60618561     34      14  105318      0.47685      0.10605    0.00017227      0.47667
_SET1_   220001       11   61025758   61062788     22      13  105318      0.51464      0.14127    0.00017227      0.51446
_SET1_   2237         11   61560109   61564716      3       3  105318     0.056451      0.27099    0.00017227     0.056279
_SET1_   9415         11   61583675   61634826    132      22  105318      -1.0458      0.54178    0.00017227       -1.046
_SET1_   5866         11   61664706   61713747    119      28  105318      -0.5497      0.35041    0.00017227     -0.54988
_SET1_   3619         11   61891445   61920635    129      17  105318     -0.93182      0.49688    0.00017227     -0.93199
_SET1_   256364       11   62369690   62380492     16       4  105318      -1.1287      0.66756    0.00017227      -1.1289
_SET1_   51035        11   62443972   62446554      1       1  105318     -0.88832       0.6635    0.00017227     -0.88849
_SET1_   114571       11   63137142   63177731    113      24  105318      -2.1306       0.8887    0.00017227      -2.1308
_SET1_   11145        11   63341934   63381941     57      19  105318      -1.5753      0.76867    0.00017227      -1.5755
_SET1_   23769        11   63803442   63886655    189      39  105318       2.8439   5.8187e-05    0.00017227       2.8438
_SET1_   10963        11   63952206   63972020     40      11  105318       1.3611     0.016568    0.00017227       1.3609
_SET1_   8986         11   64126625   64139687     26       5  105318      0.25179       0.1593    0.00017227      0.25162
_SET1_   10235        11   64494383   64512928     18       5  105318     -0.58053      0.50295    0.00017227      -0.5807
_SET1_   5871         11   64556609   64570720      7       3  105318     -0.45287      0.46202    0.00017227     -0.45305
_SET1_   5526         11   64692143   64701950     21       9  105318       5.0315    5.796e-09    0.00017227       5.0313
_SET1_   113130       11   64833772   64851635     37      15  105318      -0.2805      0.31799    0.00017227     -0.28067
_SET1_   10524        11   65479473   65487077     23       8  105318       3.0356   8.2899e-05    0.00017227       3.0354
_SET1_   84153        11   65485144   65488409      5       4  105318       3.5285    1.848e-05    0.00017227       3.5283
_SET1_   8061         11   65659616   65667997     24      10  105318       2.3205    0.0011108    0.00017227       2.3204
_SET1_   84285        11   65764016   65769637     21       5  105318      0.35577      0.14945    0.00017227      0.35559
_SET1_   10992        11   65819264   65836382     26       6  105318       1.9901    0.0030887    0.00017227         1.99
_SET1_   25855        11   66104804   66112596     14       6  105318      0.43083      0.13236    0.00017227      0.43066
_SET1_   582          11   66278077   66301084     44      10  105318     -0.19068      0.27237    0.00017227     -0.19085
_SET1_   22992        11   66886740   67025553    124      24  105318      0.40789      0.15008    0.00017227      0.40771
_SET1_   6199         11   67195935   67202879     10       3  105318       1.1026      0.03895    0.00017227       1.1024
_SET1_   57010        11   67219886   67229245     11       5  105318      0.68063     0.088306    0.00017227      0.68045
_SET1_   9600         11   67259231   67272843      8       6  105318      0.75758     0.082971    0.00017227      0.75741
_SET1_   4728         11   67798084   67804114     12       6  105318      0.76018     0.076803    0.00017227      0.76001
_SET1_   51111        11   67922330   67981250     92      15  105318      -1.6979      0.79439    0.00017227       -1.698
_SET1_   55291        11   68228186   68382802    298      22  105318       3.6391   1.1329e-06    0.00017227        3.639
_SET1_   8772         11   70049269   70053508      5       2  105318       1.0988       0.0445    0.00017227       1.0986
_SET1_   4926         11   71713910   71791732    137       9  105318      0.70697     0.070373    0.00017227       0.7068
_SET1_   25906        11   71820633   71823822      5       2  105318       1.1943     0.060979    0.00017227       1.1941
_SET1_   5138         11   72287184   72385497    268      36  105318    -0.070506      0.15245    0.00017227    -0.070678
_SET1_   9828         11   73019663   73080425    138      17  105318       1.2568     0.015432    0.00017227       1.2566
_SET1_   23201        11   73111837   73309234    268      26  105318       2.6513   0.00011149    0.00017227       2.6512
_SET1_   58473        11   73357223   73373864     54      15  105318       1.4629      0.01146    0.00017227       1.4627
_SET1_   5870         11   73386683   73472201    212      23  105318      0.43669     0.074458    0.00017227      0.43652
_SET1_   387787       11   74202923   74204755      4       3  105318      -1.1124       0.7004    0.00017227      -1.1126
_SET1_   6188         11   75110535   75133346     33      12  105318      -1.1478      0.64884    0.00017227       -1.148
_SET1_   7405         11   75526212   75855282    515      30  105318      -2.0786      0.83128    0.00017227      -2.0788
_SET1_   192134       11   76745385   76753020     23       7  105318     0.049088      0.21554    0.00017227     0.048916
_SET1_   51773        11   77371047   77531915    335      20  105318      -1.8061      0.75337    0.00017227      -1.8063
_SET1_   28971        11   77532147   77583398     77      14  105318      -2.0696      0.88611    0.00017227      -2.0697
_SET1_   220382       11   82443046   82444906      7       3  105318     -0.11246      0.30511    0.00017227     -0.11263
_SET1_   5547         11   82535409   82612733    214      27  105318      -1.5331      0.69011    0.00017227      -1.5333
_SET1_   51585        11   82868137   82896836     43      10  105318     -0.37195      0.35569    0.00017227     -0.37212
_SET1_   1740         11   83166055   85338314   5980     170  105318       1.4404   2.9883e-05    0.00017227       1.4402
_SET1_   8301         11   85668214   85780923    317      22  105318      0.82323     0.025687    0.00017227      0.82306
_SET1_   10873        11   86152150   86383678    959      50  105318      0.13661     0.038588    0.00017227      0.13644
_SET1_   65084        11   86748886   87039876   1502      39  105318      -1.3777       0.2579    0.00017227      -1.3779
_SET1_   120114       11   92047446   92629636   1164      51  105318      0.74364    0.0056014    0.00017227      0.74347
_SET1_   79101        11   93463368   93474703      9       6  105318     -0.77108      0.55221    0.00017227     -0.77125
_SET1_   154810       11   94439602   94609918    311      34  105318      -2.3876      0.90464    0.00017227      -2.3878
_SET1_   51503        11   94695787   94706776     23       7  105318      -2.0146      0.90204    0.00017227      -2.0148
_SET1_   143684       11   95502106   95522954     64      12  105318      0.18307      0.15352    0.00017227      0.18289
_SET1_   5241         11  100900355  101000544    320      26  105318      -1.8847      0.77501    0.00017227      -1.8849
_SET1_   7225         11  101322295  101454687    623      35  105318      -1.8286      0.66977    0.00017227      -1.8288
_SET1_   55531        11  107461817  107537505    211      39  105318       1.5326    0.0052528    0.00017227       1.5325
_SET1_   1662         11  108535816  108811650    469      28  105318        0.166      0.07823    0.00017227      0.16583
_SET1_   85463        11  109963673  110042566    273      25  105318        -1.64      0.70683    0.00017227      -1.6402
_SET1_   57569        11  110447759  110583912    319      29  105318       1.0619     0.014463    0.00017227       1.0618
_SET1_   5519         11  111597632  111637169     34      14  105318      -1.2803      0.69412    0.00017227      -1.2805
_SET1_   64776        11  111749948  111754798      5       1  105318     -0.45477      0.44833    0.00017227     -0.45494
_SET1_   85458        11  111797868  111893374     70      18  105318      -2.4854      0.94912    0.00017227      -2.4856
_SET1_   55216        11  111944968  111955874      8       5  105318      -1.4163      0.78911    0.00017227      -1.4165
_SET1_   4684         11  112831969  113149158    905      60  105318       1.9442    0.0001979    0.00017227        1.944
_SET1_   1813         11  113280317  113346413    172      29  105318       5.4859   4.6944e-11    0.00017227       5.4857
_SET1_   7704         11  113930289  114126702    615      82  105318      -1.8011      0.65915    0.00017227      -1.8013
_SET1_   120406       11  114549200  114579357     98      20  105318     -0.62866      0.39463    0.00017227     -0.62884
_SET1_   23387        11  116714118  116969131    879      31  105318      -1.2493      0.39593    0.00017227      -1.2495
_SET1_   23621        11  117156402  117186972     58      21  105318     -0.29998      0.29676    0.00017227     -0.30015
_SET1_   3587         11  117857106  117872198     37       9  105318      -1.2601      0.69125    0.00017227      -1.2603
_SET1_   916          11  118175295  118186890     30       7  105318     -0.68232      0.47096    0.00017227     -0.68249
_SET1_   9354         11  118230296  118269926     62      17  105318       1.9235    0.0032253    0.00017227       1.9234
_SET1_   10632        11  118272104  118280562     15       7  105318       1.9942       0.0046    0.00017227        1.994
_SET1_   1656         11  118618472  118661972     87      15  105318      0.17501      0.14611    0.00017227      0.17484
_SET1_   10525        11  118914896  118927951     20       8  105318       1.6797    0.0083406    0.00017227       1.6795
_SET1_   867          11  119076986  119178859    130      20  105318     -0.19183      0.22517    0.00017227       -0.192
_SET1_   79102        11  119205210  119208024      7       4  105318      0.53236      0.12267    0.00017227      0.53219
_SET1_   23365        11  120207264  120360645    244      27  105318      0.48696     0.059858    0.00017227      0.48679
_SET1_   219899       11  120894802  120962787    103      19  105318     -0.90003      0.50323    0.00017227      -0.9002
_SET1_   6309         11  121163388  121184119     25       8  105318      -1.0973      0.64686    0.00017227      -1.0975
_SET1_   6653         11  121322912  121504471    357      56  105318     -0.65577      0.30204    0.00017227     -0.65594
_SET1_   84959        11  122526398  122685187    511      72  105318       1.1658    0.0066324    0.00017227       1.1656
_SET1_   3312         11  122928200  122933074     24      10  105318      0.97687      0.04787    0.00017227       0.9767
_SET1_   338661       11  123753633  123756340     10       5  105318     -0.38891      0.39396    0.00017227     -0.38908
_SET1_   64221        11  124735305  124751370     40      17  105318      0.97017     0.039026    0.00017227      0.96999
_SET1_   79607        11  126081619  126132879    105      19  105318      0.16116      0.14496    0.00017227      0.16099
_SET1_   84623        11  126293388  126870766   1901     138  105318       1.1733   0.00023423    0.00017227       1.1731
_SET1_   334          11  129939716  130014706    226      22  105318      0.72928     0.049622    0.00017227      0.72911
_SET1_   112936       11  134094561  134117686     35      14  105318        3.376   1.9298e-05    0.00017227       3.3758
_SET1_   5927         12     389223     498620    295      21  105318      -1.3072      0.59201    0.00017227      -1.3074
_SET1_   65125        12     861759    1020618    324      26  105318     -0.45631      0.24867    0.00017227     -0.45648
_SET1_   894          12    4382901    4414522     61      20  105318      -0.6009      0.40434    0.00017227     -0.60107
_SET1_   3736         12    5019073    5027422     18       9  105318      -1.0119      0.61484    0.00017227      -1.0121
_SET1_   1108         12    6679248    6716551     72      12  105318     -0.70479       0.4605    0.00017227     -0.70496
_SET1_   920          12    6898638    6929976    107      21  105318      -0.1726       0.2281    0.00017227     -0.17277
_SET1_   2026         12    7023614    7032860     10       5  105318     -0.32743      0.37341    0.00017227     -0.32761
_SET1_   1822         12    7033626    7051484     20      10  105318    -0.044254      0.25267    0.00017227    -0.044426
_SET1_   11331        12    7074515    7079981      6       5  105318      -0.6262       0.5469    0.00017227     -0.62638
_SET1_   9573         12    7842381    7848360     28      12  105318       1.0635     0.034837    0.00017227       1.0634
_SET1_   8076         12    8798540    8815433     65      10  105318      0.72922     0.067133    0.00017227      0.72905
_SET1_   57494        12    8834273    8935688     93      22  105318      0.84462     0.041402    0.00017227      0.84445
_SET1_   4074         12    9092957    9102357     21       9  105318     -0.95025      0.58657    0.00017227     -0.95042
_SET1_   29121        12    9822304    9852151    110      16  105318      -2.2688      0.91575    0.00017227       -2.269
_SET1_   2120         12   11802788   12048336    620      79  105318    -0.085005     0.095515    0.00017227    -0.085177
_SET1_   1027         12   12870302   12875305      7       5  105318     -0.92786      0.61281    0.00017227     -0.92803
_SET1_   51202        12   12966280   12982915     38      11  105318     -0.39309      0.34956    0.00017227     -0.39326
_SET1_   5800         12   15475191   15751265    605      58  105318      0.92225     0.010759    0.00017227      0.92208
_SET1_   55907        12   22199108   22218608     33      10  105318      0.99362     0.039515    0.00017227      0.99345
_SET1_   55500        12   22778076   22843608     99      16  105318       1.0435     0.026116    0.00017227       1.0434
_SET1_   11228        12   26111964   26232825    502      36  105318      0.43174     0.044502    0.00017227      0.43157
_SET1_   26127        12   27091305   27119581     72      18  105318      -1.6078      0.78199    0.00017227       -1.608
_SET1_   51290        12   29493579   29534143     75      14  105318     -0.44781      0.34504    0.00017227     -0.44798
_SET1_   10526        12   30781915   30848929    206      19  105318       1.0744     0.017568    0.00017227       1.0743
_SET1_   55196        12   32112353   32146041    145      23  105318     -0.87089       0.4674    0.00017227     -0.87106
_SET1_   10059        12   32832134   32898584    244      16  105318      -1.2016      0.56578    0.00017227      -1.2018
_SET1_   144402       12   39046002   39300395    607      29  105318       1.4747    0.0023473    0.00017227       1.4745
_SET1_   225          12   39945022   40013843    137      24  105318       4.0016   4.9466e-07    0.00017227       4.0015
_SET1_   85437        12   42705888   42719932     27       7  105318      -1.6714       0.8225    0.00017227      -1.6715
_SET1_   10411        12   48128453   48164846    122      27  105318     -0.21338       0.2371    0.00017227     -0.21355
_SET1_   79022        12   48357330   48362661     15       8  105318     -0.92765       0.5908    0.00017227     -0.92782
_SET1_   140461       12   48541572   48551377     23       9  105318      0.14516      0.19133    0.00017227      0.14499
_SET1_   377          12   49329987   49351309     68      11  105318        -2.66      0.96485    0.00017227      -2.6602
_SET1_   121268       12   49458467   49463808      5       2  105318     -0.86755      0.69382    0.00017227     -0.86772
_SET1_   23017        12   50260679   50297760    101      27  105318      -2.4119      0.93429    0.00017227      -2.4121
_SET1_   113251       12   50794592   50873788    123      15  105318       1.3157     0.020786    0.00017227       1.3155
_SET1_   25840        12   51317780   51326300     17       8  105318        2.186    0.0018513    0.00017227       2.1858
_SET1_   25875        12   51442082   51454207     32       7  105318      -1.1051      0.63305    0.00017227      -1.1053
_SET1_   374454       12   53083396   53097247     40      11  105318      -1.4772      0.75466    0.00017227      -1.4774
_SET1_   3856         12   53290971   53343650    173      27  105318      0.28472      0.10167    0.00017227      0.28455
_SET1_   1975         12   53399942   53435993    101      12  105318      0.20996      0.15427    0.00017227      0.20978
_SET1_   5916         12   53604350   53626040     36      12  105318       1.3392     0.022326    0.00017227        1.339
_SET1_   5204         12   53689235   53693234      9       3  105318     -0.94633       0.8249    0.00017227      -0.9465
_SET1_   8086         12   53701240   53715412     21       6  105318     -0.77237      0.64216    0.00017227     -0.77254
_SET1_   6667         12   53773979   53810230     74      15  105318       2.5827   0.00031795    0.00017227       2.5825
_SET1_   517          12   54058944   54070512     18       6  105318       1.4434     0.015582    0.00017227       1.4433
_SET1_   57658        12   54104902   54121307     40      11  105318     -0.54556      0.41463    0.00017227     -0.54573
_SET1_   5153         12   54943177   54973023     77      25  105318      0.38956      0.10592    0.00017227      0.38939
_SET1_   84324        12   56146247   56211540     67      17  105318      0.28624      0.15242    0.00017227      0.28606
_SET1_   85406        12   56214744   56224337     15      11  105318     -0.70279      0.54968    0.00017227     -0.70296
_SET1_   64375        12   56401268   56432219     30      10  105318     -0.10775      0.28133    0.00017227     -0.10792
_SET1_   5036         12   56498103   56507694      7       4  105318     -0.92996      0.65931    0.00017227     -0.93013
_SET1_   1431         12   56665483   56694175     37       8  105318       1.3731     0.019153    0.00017227       1.3729
_SET1_   4666         12   57106211   57119326     23       8  105318      0.35462      0.13812    0.00017227      0.35445
_SET1_   121214       12   57316938   57328189     33       8  105318       2.2736    0.0012585    0.00017227       2.2735
_SET1_   22864        12   57647547   57824782    211      24  105318       4.6688   5.7015e-09    0.00017227       4.6686
_SET1_   10956        12   58087738   58115340     41      12  105318      0.88422     0.046454    0.00017227      0.88405
_SET1_   4234         12   58162254   58165914      4       3  105318      -2.6743      0.98237    0.00017227      -2.6744
_SET1_   57460        12   63037762   63328665    886     100  105318      -1.3062      0.38984    0.00017227      -1.3064
_SET1_   11260        12   64798153   64842464     61      15  105318        0.752     0.056759    0.00017227      0.75182
_SET1_   283349       12   65004293   65091347    251      27  105318      -1.0576      0.49397    0.00017227      -1.0577
_SET1_   8091         12   66218240   66360071    221      38  105318       3.0451   2.6297e-05    0.00017227        3.045
_SET1_   51643        12   66530717   66563808     77      13  105318     -0.18249      0.25132    0.00017227     -0.18266
_SET1_   92797        12   66696335   66737423     93      12  105318      -1.2574       0.6422    0.00017227      -1.2576
_SET1_   55832        12   67663061   67708388    134      15  105318      0.73699     0.047137    0.00017227      0.73682
_SET1_   4193         12   69201952   69239324     86      19  105318        1.033     0.028025    0.00017227       1.0328
_SET1_   11052        12   69633317   69668138     57      12  105318     -0.08671      0.23001    0.00017227    -0.086883
_SET1_   10576        12   69979206   70010595     89      15  105318       1.2066     0.018324    0.00017227       1.2065
_SET1_   27345        12   70760062   70828072    242      35  105318        2.385    0.0002783    0.00017227       2.3848
_SET1_   7103         12   71518877   71551779    115      16  105318       3.1725   2.0423e-05    0.00017227       3.1723
_SET1_   196441       12   72003379   72057749     81      12  105318     -0.47447      0.35314    0.00017227     -0.47464
_SET1_   55266        12   72079878   72097840     29       6  105318      0.99439     0.044951    0.00017227      0.99422
_SET1_   4673         12   76438672   76478738     55       9  105318       1.1552     0.023802    0.00017227       1.1551
_SET1_   89795        12   78224685   78606790   1226      77  105318     -0.32641     0.065378    0.00017227     -0.32658
_SET1_   4659         12   80167343   80329235    195      10  105318      -1.5875      0.76118    0.00017227      -1.5876
_SET1_   490          12   89981826   90103130    194      30  105318      -0.2847      0.24645    0.00017227     -0.28488
_SET1_   1833         12   91357456   91398803    123      18  105318      -1.3359      0.68523    0.00017227       -1.336
_SET1_   8835         12   93963598   93970521     18       7  105318      0.54287      0.11337    0.00017227       0.5427
_SET1_   8738         12   94071121   94289530    539      57  105318      -1.0369      0.38332    0.00017227      -1.0371
_SET1_   55967        12   95365104   95397489    160      18  105318    -0.035877        0.174    0.00017227     -0.03605
_SET1_   55591        12   95611522   95696566    272      25  105318      -2.7737      0.95601    0.00017227      -2.7739
_SET1_   120935       12   96260826   96336428    275      33  105318     -0.92516      0.43155    0.00017227     -0.92533
_SET1_   7112         12   98909351   98944157     89      19  105318      -1.9503      0.85839    0.00017227      -1.9504
_SET1_   55681        12  100660918  100735502    118      19  105318       1.8331    0.0032925    0.00017227       1.8329
_SET1_   79158        12  102139275  102224645    183      27  105318       -1.712      0.76212    0.00017227      -1.7122
_SET1_   374470       12  103631369  103889788    569      38  105318      0.73236     0.019551    0.00017227      0.73219
_SET1_   7184         12  104324112  104341708     73      23  105318      0.59798     0.072955    0.00017227      0.59781
_SET1_   55198        12  105567075  105630008    211      27  105318    -0.065621      0.16802    0.00017227    -0.065793
_SET1_   1407         12  107385142  107487635    230      25  105318     -0.52173      0.30143    0.00017227     -0.52191
_SET1_   121551       12  107712197  108053419    914      67  105318      0.78244    0.0085249    0.00017227      0.78227
_SET1_   11137        12  108079590  108106257     70      15  105318     -0.54314      0.37806    0.00017227     -0.54331
_SET1_   11108        12  108126643  108155049     76      13  105318      -1.1251        0.601    0.00017227      -1.1253
_SET1_   11153        12  108909051  108913380      5       3  105318     -0.17011      0.37093    0.00017227     -0.17029
_SET1_   23603        12  109038885  109125326    186      26  105318      -1.1072      0.54557    0.00017227      -1.1074
_SET1_   54434        12  109176466  109251359    111      29  105318      -0.4692      0.33537    0.00017227     -0.46937
_SET1_   84749        12  109490380  109525831     51      15  105318      -0.5332      0.39777    0.00017227     -0.53338
_SET1_   7374         12  109535399  109548798     20      10  105318       1.2847     0.024204    0.00017227       1.2846
_SET1_   326625       12  109991520  110011358     90      15  105318       2.8031   0.00011695    0.00017227       2.8029
_SET1_   9815         12  110367607  110434194    118      20  105318       3.1187   4.3104e-05    0.00017227       3.1185
_SET1_   6311         12  111890018  112037480    106      14  105318      -0.1227      0.22237    0.00017227     -0.12287
_SET1_   217          12  112204691  112247789     39      11  105318      0.95584     0.044307    0.00017227      0.95567
_SET1_   79039        12  113594978  113623284     46      10  105318    -0.026546      0.24216    0.00017227    -0.026718
_SET1_   23389        12  116396381  116714991    515      34  105318      0.64824     0.028981    0.00017227      0.64807
_SET1_   26259        12  117348756  117468953    245      24  105318     -0.21434      0.21003    0.00017227     -0.21451
_SET1_   55884        12  118470492  118499979     68      13  105318     -0.68287      0.44558    0.00017227     -0.68304
_SET1_   5037         12  118573668  118583390     27      10  105318       1.5258     0.011814    0.00017227       1.5257
_SET1_   26353        12  119616595  119632551     41      12  105318      -1.3199      0.71913    0.00017227        -1.32
_SET1_   11113        12  120123595  120315095    474      35  105318      0.62919     0.029535    0.00017227      0.62902
_SET1_   9921         12  120972132  121015397    133      20  105318     -0.90181      0.48573    0.00017227     -0.90199
_SET1_   9761         12  121124949  121139667     41      12  105318        2.631   0.00033513    0.00017227       2.6308
_SET1_   84747        12  121148238  121161443     43      11  105318       2.7648   0.00018618    0.00017227       2.7646
_SET1_   10645        12  121675495  121736111    167      33  105318       3.0507   2.7819e-05    0.00017227       3.0505
_SET1_   6249         12  122755981  122907179    241      25  105318       4.1309   1.0613e-07    0.00017227       4.1307
_SET1_   65117        12  122989190  123011560     34       8  105318       3.0702   5.9071e-05    0.00017227         3.07
_SET1_   23457        12  123405498  123451056     33      13  105318       5.9125   1.6333e-11    0.00017227       5.9123
_SET1_   51329        12  123464607  123467460      1       1  105318       6.0413   3.7299e-11    0.00017227       6.0411
_SET1_   57605        12  123468027  123635376    150      25  105318       7.4427   2.4884e-17    0.00017227       7.4425
_SET1_   55206        12  123773656  123849756    234      16  105318       5.1762   3.8435e-10    0.00017227        5.176
_SET1_   353116       12  123955909  124018265    155      21  105318     -0.95501      0.49753    0.00017227     -0.95518
_SET1_   10959        12  124069076  124082688     42       9  105318      0.04592      0.20747    0.00017227     0.045748
_SET1_   23545        12  124196865  124246302    133      11  105318      0.26025      0.11481    0.00017227      0.26008
_SET1_   4326         12  132312941  132336316    106      24  105318     0.033931       0.1718    0.00017227     0.033758
_SET1_   57634        12  132434465  132565011    178      24  105318      0.84978     0.038941    0.00017227       0.8496
_SET1_   51084        13   20977806   21100012    439      46  105318      -2.3457      0.86394    0.00017227      -2.3459
_SET1_   2254         13   22245215   22278640     62      12  105318     -0.59879      0.40612    0.00017227     -0.59897
_SET1_   221178       13   24553765   24881212   1394     138  105318      -1.1507      0.20416    0.00017227      -1.1508
_SET1_   5042         13   25670276   25672705      2       2  105318      0.99628      0.12674    0.00017227      0.99611
_SET1_   51761        13   25946209   26599989   2003      98  105318        -2.37      0.49603    0.00017227      -2.3702
_SET1_   10810        13   27131840   27263082    415      29  105318     0.044744      0.10555    0.00017227     0.044572
_SET1_   219333       13   27640287   27746033    269      27  105318     -0.80985      0.40257    0.00017227     -0.81002
_SET1_   222484       13   28120048   28194720    248      30  105318        1.836    0.0018722    0.00017227       1.8359
_SET1_   51082        13   28194880   28241559    147      30  105318       1.2177     0.015034    0.00017227       1.2175
_SET1_   23281        13   29394485   30080084   2195     122  105318     -0.25486     0.011806    0.00017227     -0.25504
_SET1_   5412         13   30338545   30424820    217      25  105318     -0.75785      0.39918    0.00017227     -0.75803
_SET1_   10808        13   31710762   31737246     54       9  105318      -1.7945      0.83436    0.00017227      -1.7947
_SET1_   122042       13   32313679   32377009    181      23  105318     -0.35922      0.25831    0.00017227      -0.3594
_SET1_   10129        13   32605269   32870794    795      71  105318      -2.4586      0.82479    0.00017227      -2.4588
_SET1_   26960        13   35516424   36246874   1799      56  105318      -2.6672      0.68248    0.00017227      -2.6674
_SET1_   9201         13   36342789   36705514   1111      90  105318      -1.0169      0.22972    0.00017227      -1.0171
_SET1_   23111        13   36875775   36944317    169      20  105318      -1.7323      0.77131    0.00017227      -1.7325
_SET1_   10186        13   39917029   40177356    857      68  105318     -0.29978      0.10248    0.00017227     -0.29996
_SET1_   160851       13   42614172   42804352    703      38  105318       1.1044    0.0054191    0.00017227       1.1042
_SET1_   160857       13   44410488   44453826    176      20  105318       2.7903   7.9808e-05    0.00017227       2.7901
_SET1_   8848         13   45006279   45150701    281      24  105318    -0.065147       0.1551    0.00017227    -0.065319
_SET1_   81602        13   49822047   49867622     73      11  105318     -0.44599      0.33967    0.00017227     -0.44616
_SET1_   55213        13   50106082   50159742    270      19  105318       1.7716    0.0022206    0.00017227       1.7714
_SET1_   3839         13   50273443   50367057    277      25  105318      -1.2902      0.58384    0.00017227      -1.2903
_SET1_   10910        13   53226830   53262433     90      10  105318        1.901    0.0030231    0.00017227       1.9008
_SET1_   5100         13   53418109   53422775      9       4  105318       3.1448   9.8677e-05    0.00017227       3.1447
_SET1_   27253        13   58204238   58303445    205      33  105318       1.5124    0.0057061    0.00017227       1.5122
_SET1_   81550        13   60970591   61148013    370      27  105318     0.018879      0.11772    0.00017227     0.018707
_SET1_   11278        13   74260149   74708400   1299     109  105318       1.8989   7.6015e-05    0.00017227       1.8987
_SET1_   170622       13   76099350   76111991     36      12  105318      0.31573      0.14206    0.00017227      0.31556
_SET1_   23077        13   77618792   77901177    491      34  105318      0.51622     0.041999    0.00017227      0.51605
_SET1_   22873        13   96230456   96296960     84      23  105318       1.7672    0.0041413    0.00017227        1.767
_SET1_   85416        13  100615275  100624178     15       9  105318      0.83952     0.066066    0.00017227      0.83935
_SET1_   54841        13  103451399  103493888    124      18  105318      0.48757      0.07885    0.00017227      0.48739
_SET1_   1948         13  107142079  107187388     91      23  105318     -0.31304      0.28145    0.00017227     -0.31321
_SET1_   55082        13  107195662  107220514     23      10  105318       2.1277    0.0021342    0.00017227       2.1275
_SET1_   55608        13  111530887  111567454     96      15  105318       2.6656   0.00018193    0.00017227       2.6654
_SET1_   8874         13  111767624  111958081    556      47  105318      0.35547     0.046984    0.00017227      0.35529
_SET1_   8451         13  113862507  113919392    123      14  105318     -0.13601      0.21637    0.00017227     -0.13618
_SET1_   4860         14   20937538   20946165     22       8  105318     -0.62983      0.46657    0.00017227        -0.63
_SET1_   338879       14   20973696   20979314     14       7  105318     -0.37326       0.3908    0.00017227     -0.37344
_SET1_   283          14   21152336   21162345     49      12  105318       2.4642   0.00055728    0.00017227        2.464
_SET1_   55701        14   21538419   21558407     51      12  105318     -0.43911      0.36327    0.00017227     -0.43929
_SET1_   84932        14   21927179   21945132     48       8  105318     -0.46213      0.38011    0.00017227      -0.4623
_SET1_   9878         14   21945335   21967319     63       9  105318      0.53851     0.083627    0.00017227      0.53834
_SET1_   9056         14   23242431   23289020    220      36  105318     -0.46252      0.27821    0.00017227      -0.4627
_SET1_   122704       14   23299088   23304246     22       8  105318      -1.0332      0.62167    0.00017227      -1.0334
_SET1_   22985        14   23527773   23564823     80      17  105318       1.7932     0.004109    0.00017227        1.793
_SET1_   23428        14   23594504   23652869    135      37  105318      -0.6781      0.39815    0.00017227     -0.67828
_SET1_   90673        14   23764861   23772071      9       7  105318      0.93355     0.062759    0.00017227      0.93337
_SET1_   599          14   23775971   23790241     25      11  105318     -0.44842      0.40634    0.00017227     -0.44859
_SET1_   8106         14   23789397   23795394     10       8  105318       1.1945      0.03683    0.00017227       1.1943
_SET1_   9362         14   24540046   24547309      9       6  105318       1.3563     0.021969    0.00017227       1.3561
_SET1_   5720         14   24605295   24608176      5       3  105318     -0.94415      0.76805    0.00017227     -0.94432
_SET1_   5721         14   24612574   24615855      2       2  105318       -2.045      0.93786    0.00017227      -2.0452
_SET1_   145553       14   24683143   24685276      3       3  105318      -0.2458      0.44363    0.00017227     -0.24597
_SET1_   26277        14   24703454   24712233      4       3  105318      0.12733      0.24302    0.00017227      0.12716
_SET1_   11154        14   31494312   31565656    176      30  105318       1.1568     0.015807    0.00017227       1.1566
_SET1_   55837        14   34985135   35008943     74      12  105318     -0.12397      0.23139    0.00017227     -0.12414
_SET1_   58533        14   35030615   35099366    168      20  105318     -0.67796      0.37896    0.00017227     -0.67813
_SET1_   253959       14   36007558   36278432    341      22  105318       1.6865    0.0026679    0.00017227       1.6863
_SET1_   122553       14   39617015   39639634     64      14  105318      -1.1368      0.62205    0.00017227       -1.137
_SET1_   4253         14   39734476   39820397    204      25  105318     -0.93581      0.46426    0.00017227     -0.93598
_SET1_   2287         14   45584802   45603732     18       6  105318     -0.48901      0.46824    0.00017227     -0.48918
_SET1_   55320        14   45672393   45722714     77      14  105318     -0.43555      0.37544    0.00017227     -0.43573
_SET1_   23588        14   50234787   50249856     14       6  105318     -0.48588      0.42746    0.00017227     -0.48605
_SET1_   382          14   50359736   50363772      2       2  105318      -1.2071      0.77246    0.00017227      -1.2073
_SET1_   60485        14   51100298   51135071     92      15  105318       1.4459    0.0098254    0.00017227       1.4458
_SET1_   51199        14   51186481   51297839    273      42  105318       2.7085   7.1252e-05    0.00017227       2.7084
_SET1_   51637        14   52456228   52471420     41      15  105318     -0.89654      0.54529    0.00017227     -0.89672
_SET1_   10668        14   54976587   55005334     36      11  105318      0.16375      0.21828    0.00017227      0.16357
_SET1_   3895         14   56046925   56151302    298      17  105318      0.62684     0.044403    0.00017227      0.62667
_SET1_   57161        14   56585039   56768241    593      31  105318      0.14357     0.065093    0.00017227      0.14339
_SET1_   23002        14   59655329   59838123    560      34  105318       2.7065   2.7925e-05    0.00017227       2.7063
_SET1_   5529         14   63839838   64010095    378      24  105318       2.3437   0.00024002    0.00017227       2.3435
_SET1_   9495         14   64932217   64941221     10       5  105318       2.5376   0.00073073    0.00017227       2.5374
_SET1_   64398        14   67708012   67802778    316      20  105318      0.15575       0.1459    0.00017227      0.15558
_SET1_   51382        14   67804581   67826720     81      16  105318     0.031974      0.24585    0.00017227     0.031802
_SET1_   161145       14   67913801   67982445    256      49  105318     -0.54708      0.30028    0.00017227     -0.54725
_SET1_   10490        14   68113621   68141700     62      14  105318      0.36928      0.12151    0.00017227       0.3691
_SET1_   51109        14   68143517   68162510     30      11  105318      0.49372      0.11047    0.00017227      0.49354
_SET1_   87           14   69340840   69446083    383      44  105318     -0.93509      0.40345    0.00017227     -0.93526
_SET1_   8816         14   69517637   69619914    164      25  105318     -0.92906      0.48011    0.00017227     -0.92923
_SET1_   56936        14   70036531   70041600      8       3  105318     -0.92361      0.63272    0.00017227     -0.92379
_SET1_   64093        14   70346105   70499083    554      57  105318     -0.17997      0.12573    0.00017227     -0.18014
_SET1_   55333        14   70833213   70883807    179      19  105318      0.29526      0.10378    0.00017227      0.29509
_SET1_   10001        14   71050306   71067401     63      13  105318      -2.3439      0.93959    0.00017227       -2.344
_SET1_   23508        14   71108504   71142077     88      27  105318       1.1682     0.019903    0.00017227        1.168
_SET1_   4293         14   71189243   71275912    305      24  105318     -0.24223      0.19258    0.00017227      -0.2424
_SET1_   26037        14   71788108   72207761    549      35  105318       2.7614   2.3564e-05    0.00017227       2.7613
_SET1_   9628         14   72398817   73033238   2286      98  105318       3.1412   7.8643e-09    0.00017227        3.141
_SET1_   58517        14   73525221   73588749    124      24  105318      0.52713     0.076992    0.00017227      0.52695
_SET1_   145482       14   74318534   74352168    136      16  105318      0.38629     0.089775    0.00017227      0.38612
_SET1_   5826         14   74751980   74769767     21       6  105318      -2.9835      0.98804    0.00017227      -2.9837
_SET1_   122961       14   74960423   74962271      2       2  105318        1.889      0.00776    0.00017227       1.8888
_SET1_   79696        14   75535935   75544799     14       4  105318      -1.5615      0.80734    0.00017227      -1.5616
_SET1_   22846        14   77228235   77249363     57      20  105318     -0.31845      0.30507    0.00017227     -0.31863
_SET1_   64207        14   77490886   77495042      6       3  105318        1.451      0.01926    0.00017227       1.4508
_SET1_   9369         14   78636716   80334633   4022     204  105318       2.1623   1.1567e-06    0.00017227       2.1621
_SET1_   1734         14   80663868   80697397     43      11  105318      -2.1691      0.91565    0.00017227      -2.1692
_SET1_   79882        14   89029253   89079853     85      21  105318      0.31331      0.11897    0.00017227      0.31314
_SET1_   1112         14   89622516   90085506   1271     116  105318     -0.89682      0.16248    0.00017227     -0.89699
_SET1_   5700         14   90722894   90738969     67       5  105318      -1.5587      0.76348    0.00017227      -1.5589
_SET1_   145567       14   91006932   91282823    885      69  105318       2.5187   2.0832e-05    0.00017227       2.5185
_SET1_   9252         14   91335086   91526993    387      35  105318      0.55459      0.04067    0.00017227      0.55442
_SET1_   8111         14   91698876   91730898     92      17  105318      -1.5387      0.75687    0.00017227      -1.5389
_SET1_   55671        14   91923955   91976898    123      17  105318     -0.97224      0.51242    0.00017227     -0.97241
_SET1_   53981        14   92588298   92630543    100      12  105318     -0.15636      0.23361    0.00017227     -0.15653
_SET1_   57578        14   93799565   94174222    803      33  105318       2.4098   4.5556e-05    0.00017227       2.4096
_SET1_   341947       14   93813537   93814700      8       3  105318       2.0848    0.0043243    0.00017227       2.0846
_SET1_   57062        14   94517268   94547558     87      11  105318      0.38497      0.10313    0.00017227       0.3848
_SET1_   5265         14   94843084   94857029     62      19  105318      0.18168      0.15235    0.00017227      0.18151
_SET1_   12           14   95078639   95090395     33      14  105318      -1.4816      0.76291    0.00017227      -1.4817
_SET1_   79789        14   95648276   95786245    508      48  105318     -0.82624      0.33529    0.00017227     -0.82641
_SET1_   51527        14   96829789   96853627     32       8  105318      -2.5694      0.96447    0.00017227      -2.5696
_SET1_   64919        14   99635624   99738514    264      41  105318       6.0816   3.5403e-13    0.00017227       6.0814
_SET1_   84193        14   99864083   99947228     91      15  105318       1.3219     0.013233    0.00017227       1.3218
_SET1_   51466        14  100485719  100610573    347      31  105318     -0.62195      0.32007    0.00017227     -0.62213
_SET1_   7528         14  100705102  100745371     82      11  105318      -1.7547      0.81398    0.00017227      -1.7549
_SET1_   3320         14  102547075  102606086    124      16  105318      0.01775       0.1989    0.00017227     0.017578
_SET1_   23186        14  103058996  103196913    331      22  105318      -1.5557      0.67639    0.00017227      -1.5559
_SET1_   207          14  105235686  105262080     49      13  105318      -2.1781      0.91446    0.00017227      -2.1783
_SET1_   283638       14  105331650  105363107    112      14  105318      -1.4079      0.68834    0.00017227      -1.4081
_SET1_   114791       15   22833395   22873891     89      13  105318     -0.98368      0.55937    0.00017227     -0.98386
_SET1_   23191        15   22892667   23003603    421      63  105318      -3.0022      0.96123    0.00017227      -3.0024
_SET1_   8924         15   28356183   28567313    145       8  105318     -0.37362      0.30304    0.00017227     -0.37379
_SET1_   51621        15   31619083   31670102    112      25  105318       1.3039     0.012756    0.00017227       1.3037
_SET1_   55505        15   34633917   34635362     13       5  105318      0.27807      0.17421    0.00017227       0.2779
_SET1_   161742       15   38544925   38649450    335      16  105318      0.78759     0.030409    0.00017227      0.78742
_SET1_   22893        15   40733411   40760441     26      12  105318       2.0895    0.0023019    0.00017227       2.0894
_SET1_   55192        15   41060067   41099676     59      14  105318      0.32763      0.12111    0.00017227      0.32745
_SET1_   64397        15   42705016   42783390    120      20  105318       2.2259   0.00094597    0.00017227       2.2257
_SET1_   55142        15   42841011   42862192     38      10  105318        2.066    0.0025596    0.00017227       2.0658
_SET1_   146057       15   43030928   43213037    185      31  105318     -0.52593      0.32568    0.00017227     -0.52611
_SET1_   23582        15   43477466   43489375     13       8  105318       1.3305     0.026612    0.00017227       1.3303
_SET1_   161823       15   43622872   43646096     49       8  105318       3.4916   9.4349e-06    0.00017227       3.4914
_SET1_   27229        15   43663257   43698258     48       8  105318       3.8783   1.5712e-06    0.00017227       3.8781
_SET1_   9677         15   43825660   43882451     33       9  105318       4.3868   1.5233e-07    0.00017227       4.3866
_SET1_   548596       15   43985084   43991420      6       3  105318       3.0848   0.00013455    0.00017227       3.0846
_SET1_   2923         15   44038326   44064804     34       8  105318        3.905   1.6751e-06    0.00017227       3.9048
_SET1_   79968        15   44119112   44160617     53       8  105318       2.9155   0.00011739    0.00017227       2.9154
_SET1_   6652         15   45315302   45367287    103      14  105318       -1.848      0.86446    0.00017227      -1.8481
_SET1_   50804        15   48431629   48470714      2       1  105318       1.4893     0.084708    0.00017227       1.4892
_SET1_   54822        15   50849351   50979012    392      25  105318      -1.0156      0.42783    0.00017227      -1.0157
_SET1_   29767        15   52043758   52108560    178      19  105318     -0.91977      0.46719    0.00017227     -0.91994
_SET1_   440279       15   54270557   54920806   2591     110  105318     -0.29647     0.012813    0.00017227     -0.29664
_SET1_   26108        15   55836805   55881050    175      21  105318      -1.2245      0.59894    0.00017227      -1.2247
_SET1_   4734         15   56119120   56285835    646      28  105318      0.83745     0.013367    0.00017227      0.83728
_SET1_   145781       15   57884102   58009755    441      41  105318       1.4997    0.0032626    0.00017227       1.4995
_SET1_   102          15   58887403   59042177    277      22  105318        3.589   1.5478e-06    0.00017227       3.5888
_SET1_   54629        15   59063393   59149754    188      23  105318       3.1177   1.9481e-05    0.00017227       3.1176
_SET1_   663          15   59951345   59981728    136      13  105318     0.068723      0.15395    0.00017227      0.06855
_SET1_   6095         15   60780483   61521502   2034     181  105318       1.1756   0.00016068    0.00017227       1.1754
_SET1_   7168         15   63334838   63364114     95      18  105318     -0.96633      0.53112    0.00017227     -0.96651
_SET1_   51065        15   63445539   63449741     18       5  105318     -0.60221      0.47756    0.00017227     -0.60238
_SET1_   83464        15   63569749   63601325     72      19  105318       1.5393    0.0088434    0.00017227       1.5392
_SET1_   8925         15   63900817   64126148    548      27  105318     -0.88879      0.33537    0.00017227     -0.88896
_SET1_   80119        15   65107831   65117867     38      11  105318      -1.1707       0.6459    0.00017227      -1.1708
_SET1_   54878        15   65734805   65810040    166      20  105318      -1.2736      0.62848    0.00017227      -1.2738
_SET1_   5607         15   67835021   68099455    560      29  105318        2.045   0.00038088    0.00017227       2.0448
_SET1_   8554         15   68346572   68483797    157      31  105318      -1.8538      0.80878    0.00017227      -1.8539
_SET1_   10116        15   68570141   68583640     26      11  105318     -0.07925      0.25474    0.00017227    -0.079422
_SET1_   55323        15   71123889   71146498     39      11  105318      0.25569      0.14902    0.00017227      0.25552
_SET1_   56965        15   72533522   72564885     61      12  105318      -0.2371       0.2989    0.00017227     -0.23727
_SET1_   25820        15   72766667   72878904    134      22  105318      -1.5033      0.76235    0.00017227      -1.5035
_SET1_   8482         15   74701630   74726299     65      18  105318      0.95146     0.039169    0.00017227      0.95128
_SET1_   10066        15   75137197   75165670     32      12  105318      0.39224      0.12271    0.00017227      0.39207
_SET1_   54939        15   75628352   75634268     11       7  105318     -0.13175      0.30313    0.00017227     -0.13192
_SET1_   49855        15   76640526   77197796   1070      29  105318      0.78948    0.0062846    0.00017227       0.7893
_SET1_   5923         15   79252289   79383215    383      61  105318      -1.2178       0.5076    0.00017227       -1.218
_SET1_   10588        15   80135889   80189627    137      27  105318      0.89832     0.032462    0.00017227      0.89815
_SET1_   9915         15   80696692   80890278    501      60  105318     -0.21943      0.14155    0.00017227      -0.2196
_SET1_   64506        15   83211948   83316762    249      33  105318       5.6901   7.0892e-12    0.00017227         5.69
_SET1_   23478        15   85212768   85259691     90      20  105318       5.3626   2.3477e-10    0.00017227       5.3625
_SET1_   11214        15   85923818   86292589   1236      42  105318     -0.88841      0.17092    0.00017227     -0.88858
_SET1_   55070        15   89036449   89089934    148      17  105318      -1.7291      0.77807    0.00017227      -1.7292
_SET1_   8826         15   90931473   91045475    295      20  105318     -0.73217      0.35467    0.00017227     -0.73234
_SET1_   28232        15   92396938   92715665   1061      80  105318     0.014637     0.041136    0.00017227     0.014465
_SET1_   1106         15   93442286   93571237    341      31  105318       3.9616   1.5471e-07    0.00017227       3.9615
_SET1_   4205         15  100106133  100256688    235      28  105318     -0.76819      0.38496    0.00017227     -0.76837
_SET1_   6627         15  101821715  101835481     39       8  105318       2.1811    0.0015025    0.00017227       2.1809
_SET1_   4350         16     127018     135850     21       5  105318     -0.71073      0.52437    0.00017227      -0.7109
_SET1_   55692        16     238970     279449     68      14  105318       -1.737      0.81303    0.00017227      -1.7372
_SET1_   9727         16     475649     572485    228      22  105318      -1.0657      0.50773    0.00017227      -1.0659
_SET1_   57799        16     639357     679273    112      10  105318     -0.94629      0.51417    0.00017227     -0.94646
_SET1_   10273        16     730115     732768      4       3  105318       -1.257      0.75965    0.00017227      -1.2571
_SET1_   146330       16     742500     755825     24       5  105318      -1.2643      0.70737    0.00017227      -1.2645
_SET1_   84264        16     776958     779715      8       3  105318     -0.37052      0.39336    0.00017227     -0.37069
_SET1_   7329         16    1357420    1377019    110      14  105318       1.8453    0.0031437    0.00017227       1.8451
_SET1_   64718        16    1413206    1464750    122      24  105318      0.14306      0.16609    0.00017227      0.14289
_SET1_   10607        16    2022064    2028751     40      11  105318      -1.2212       0.6913    0.00017227      -1.2213
_SET1_   9351         16    2076869    2089027     28      11  105318      -2.5343      0.96312    0.00017227      -2.5345
_SET1_   7249         16    2097472    2138713     52      19  105318     -0.81379      0.50092    0.00017227     -0.81396
_SET1_   5310         16    2138709    2185899     72      10  105318     -0.22761      0.28278    0.00017227     -0.22778
_SET1_   25837        16    2198145    2204141      6       4  105318     -0.73396      0.55434    0.00017227     -0.73413
_SET1_   64223        16    2255178    2259418      9       4  105318      -2.3212      0.95174    0.00017227      -2.3213
_SET1_   899          16    2479395    2508859      3       3  105318        0.184      0.38508    0.00017227      0.18382
_SET1_   23524        16    2802330    2821413     29      10  105318      0.63191     0.089874    0.00017227      0.63174
_SET1_   114984       16    2932924    2949383     80      14  105318     -0.66569      0.41693    0.00017227     -0.66587
_SET1_   646174       16    3543484    3545758      6       3  105318      0.03453       0.3091    0.00017227     0.034358
_SET1_   23059        16    3550945    3589048     81      20  105318   -0.0097063      0.21426    0.00017227   -0.0098786
_SET1_   1387         16    3775055    3930121    127      39  105318      -0.4184      0.32295    0.00017227     -0.41857
_SET1_   100529144    16    4390252    4466962    173      30  105318       3.4653     4.76e-06    0.00017227       3.4652
_SET1_   56052        16    5121810    5137380     48      11  105318      -0.8433      0.51218    0.00017227     -0.84348
_SET1_   79091        16    8715497    8740079     57      17  105318       -0.127      0.25869    0.00017227     -0.12718
_SET1_   146279       16   10721358   10788802    387      43  105318     -0.32697      0.19233    0.00017227     -0.32714
_SET1_   5619         16   11374693   11375192      1       1  105318      -1.2213       0.7736    0.00017227      -1.2215
_SET1_   2935         16   11961985   12010519    107      17  105318     -0.25323      0.25627    0.00017227      -0.2534
_SET1_   2072         16   14014014   14046205     68      12  105318      0.56026     0.080508    0.00017227      0.56009
_SET1_   123803       16   15131710   15149936     40       9  105318       2.7938   0.00017081    0.00017227       2.7936
_SET1_   9665         16   15688226   15737023     89      27  105318    -0.094212      0.22214    0.00017227    -0.094384
_SET1_   4363         16   16043434   16236931    683      54  105318      -1.1238      0.37866    0.00017227       -1.124
_SET1_   368          16   16243422   16318083    221      31  105318      -1.4857      0.66889    0.00017227      -1.4859
_SET1_   23204        16   18802991   18812894     17       4  105318     -0.60234      0.46378    0.00017227     -0.60251
_SET1_   57020        16   19566737   19712485    454      41  105318       1.7282    0.0014988    0.00017227        1.728
_SET1_   112479       16   20791515   20817798     39      14  105318      0.97682     0.039441    0.00017227      0.97664
_SET1_   7385         16   21964609   21994668     24      10  105318       4.0866   9.8479e-07    0.00017227       4.0864
_SET1_   1039         16   22357257   22385938     16       9  105318      0.58562      0.11709    0.00017227      0.58545
_SET1_   9956         16   22825860   22927659    292      53  105318      -1.5148      0.65602    0.00017227       -1.515
_SET1_   57478        16   23072727   23160591    206      22  105318       2.4859   0.00022803    0.00017227       2.4857
_SET1_   56061        16   23568856   23585710     49      10  105318     -0.21611      0.34367    0.00017227     -0.21628
_SET1_   79728        16   23614481   23652678    102      12  105318     -0.55319      0.40792    0.00017227     -0.55336
_SET1_   27327        16   24741028   24837548    178      27  105318       1.3249     0.010545    0.00017227       1.3248
_SET1_   9951         16   25703347   26149009   1559     136  105318      0.11714     0.013721    0.00017227      0.11697
_SET1_   146395       16   27798850   28074830    899      95  105318      -1.4444      0.43345    0.00017227      -1.4446
_SET1_   388228       16   28270041   28335170     71      20  105318      0.19367      0.14485    0.00017227       0.1935
_SET1_   7284         16   28853732   28857729      7       3  105318       2.0586    0.0035987    0.00017227       2.0584
_SET1_   253982       16   29912147   29931181     18       7  105318       5.3016    8.445e-10    0.00017227       5.3014
_SET1_   8479         16   30003642   30007417      3       3  105318       1.7863     0.016309    0.00017227       1.7862
_SET1_   5531         16   30087297   30096698     10       4  105318        4.431    1.778e-07    0.00017227       4.4308
_SET1_   11151        16   30194731   30200397      6       4  105318       2.0823    0.0035847    0.00017227       2.0821
_SET1_   51333        16   30418735   30429916      8       5  105318        1.956    0.0048077    0.00017227       1.9558
_SET1_   10847        16   30709571   30751450     25      11  105318       2.3106    0.0011943    0.00017227       2.3105
_SET1_   54620        16   30934392   30960104     26       6  105318    -0.025784      0.23496    0.00017227    -0.025957
_SET1_   112755       16   31000577   31021829     26       7  105318     -0.32129      0.33385    0.00017227     -0.32147
_SET1_   2521         16   31191431   31206192      6       3  105318      0.54487      0.12357    0.00017227       0.5447
_SET1_   55737        16   46693589   46723144     16       5  105318       1.0062     0.045104    0.00017227       1.0061
_SET1_   1540         16   50775961   50835847     82      17  105318       1.0666     0.026309    0.00017227       1.0664
_SET1_   5934         16   53468351   53525560    101      14  105318      -2.3098      0.91918    0.00017227      -2.3099
_SET1_   64400        16   53525192   53538323     16       5  105318      -1.3859       0.7527    0.00017227      -1.3861
_SET1_   221223       16   55880066   55989943    298      40  105318      0.85305     0.023882    0.00017227      0.85288
_SET1_   11051        16   56463048   56485261     33      11  105318        0.538      0.10016    0.00017227      0.53783
_SET1_   4504         16   56623267   56625000      6       4  105318      0.66582      0.10058    0.00017227      0.66565
_SET1_   89970        16   57220026   57274385     94      18  105318       0.7906     0.053907    0.00017227      0.79042
_SET1_   6376         16   57406414   57418956     38      13  105318      -2.4318      0.95407    0.00017227       -2.432
_SET1_   57019        16   57462081   57481439     66      16  105318     -0.89911      0.55385    0.00017227     -0.89929
_SET1_   57017        16   57481337   57495187     30      11  105318      -1.5478      0.79086    0.00017227       -1.548
_SET1_   57567        16   58028572   58034551     11       5  105318     -0.42964      0.41108    0.00017227     -0.42981
_SET1_   4324         16   58059282   58080805     29      11  105318    -0.071214      0.25682    0.00017227    -0.071387
_SET1_   1459         16   58191811   58231782    127      16  105318     -0.42863      0.32072    0.00017227      -0.4288
_SET1_   65009        16   58497549   58547523    125      39  105318       5.1405    6.204e-10    0.00017227       5.1404
_SET1_   7084         16   66541906   66584315     84      11  105318       1.5721     0.010112    0.00017227       1.5719
_SET1_   51192        16   66586466   66603832     29       6  105318       1.4927     0.015455    0.00017227       1.4925
_SET1_   6553         16   67282855   67306094     24       9  105318       1.0638      0.05546    0.00017227       1.0637
_SET1_   55512        16   68392230   68482409    171      28  105318       3.4773   3.8522e-06    0.00017227       3.4771
_SET1_   51388        16   69373415   69377014     14       8  105318       4.0302   1.4819e-06    0.00017227         4.03
_SET1_   7014         16   69389464   69419891     37      12  105318       4.0663   7.2361e-07    0.00017227       4.0661
_SET1_   11269        16   70323670   70367735     27      14  105318       1.0771     0.040252    0.00017227        1.077
_SET1_   6483         16   70413338   70472991     51      20  105318       1.1403     0.026698    0.00017227       1.1401
_SET1_   23450        16   70557691   70611571     70      13  105318     -0.22016      0.26084    0.00017227     -0.22033
_SET1_   10164        16   71560023   71572493     12       7  105318      0.70576     0.085973    0.00017227      0.70558
_SET1_   164          16   71762903   71843006    179      24  105318       1.5484    0.0053979    0.00017227       1.5483
_SET1_   463          16   72816784   73092534    684      83  105318        1.569    0.0013795    0.00017227       1.5689
_SET1_   5713         16   74330673   74340186     14       9  105318       1.5408     0.013898    0.00017227       1.5406
_SET1_   2734         16   74481325   74641042    463      32  105318       4.0084   7.3049e-08    0.00017227       4.0082
_SET1_   170692       16   77316025   77469011    815      47  105318     -0.26242      0.10203    0.00017227      -0.2626
_SET1_   23300        16   81069458   81080955     23       6  105318      0.14557      0.21997    0.00017227       0.1454
_SET1_   54758        16   87730239   87799603    359      33  105318       1.5259    0.0037971    0.00017227       1.5257
_SET1_   8447         17       6009      31421     39       7  105318      0.91701     0.045708    0.00017227      0.91683
_SET1_   114826       17    1682829    1733175    184      21  105318     -0.47106      0.29775    0.00017227     -0.47123
_SET1_   1801         17    1933431    1947183     38      16  105318       1.7667    0.0054706    0.00017227       1.7665
_SET1_   63826        17    2207244    2228553     32      13  105318       5.6196   7.9776e-11    0.00017227       5.6194
_SET1_   5048         17    2496923    2588909    188      21  105318       3.2689   9.9033e-06    0.00017227       3.2688
_SET1_   23277        17    2592680    2615053     40      12  105318        2.188    0.0014217    0.00017227       2.1878
_SET1_   26001        17    4843328    4848517     10       5  105318      0.18713      0.20445    0.00017227      0.18696
_SET1_   9552         17    4862521    4871132     18       9  105318       1.2325     0.031257    0.00017227       1.2323
_SET1_   9098         17    5031687    5078327     93      14  105318      0.83146     0.043561    0.00017227      0.83129
_SET1_   9135         17    5185558    5289132    331      28  105318       2.7355   5.3516e-05    0.00017227       2.7353
_SET1_   84268        17    5322961    5336340     59       9  105318       2.1653    0.0013844    0.00017227       2.1651
_SET1_   9851         17    6481645    6545066    183      19  105318      0.81528     0.034803    0.00017227      0.81511
_SET1_   37           17    7120444    7128586     10       4  105318        2.251    0.0019114    0.00017227       2.2508
_SET1_   1140         17    7348406    7360932     32       8  105318      0.57616     0.091192    0.00017227      0.57598
_SET1_   57659        17    7362685    7387568     56      12  105318       0.6663     0.069177    0.00017227      0.66613
_SET1_   7157         17    7571720    7590868     50      14  105318      -1.4512      0.76271    0.00017227      -1.4514
_SET1_   23135        17    7737521    7758118     38      15  105318        1.526     0.013396    0.00017227       1.5258
_SET1_   58485        17    7833663    7835317      3       2  105318       3.1906   0.00032106    0.00017227       3.1904
_SET1_   247          17    7942343    7952452     44      13  105318     -0.75089      0.48526    0.00017227     -0.75106
_SET1_   22899        17    8213556    8225834     44      16  105318      -1.0415      0.59752    0.00017227      -1.0417
_SET1_   8522         17    9813926   10101868   1083     128  105318      0.81988    0.0050951    0.00017227      0.81971
_SET1_   9611         17   15933408   16118874    306      17  105318      0.49263     0.053521    0.00017227      0.49246
_SET1_   23164        17   16945790   17095962    338      26  105318       1.3636    0.0071488    0.00017227       1.3634
_SET1_   201163       17   17115523   17140502     82      18  105318     -0.78053      0.46444    0.00017227     -0.78071
_SET1_   146691       17   17746822   17875784    180      19  105318         4.74   4.4786e-09    0.00017227       4.7398
_SET1_   79018        17   17942611   17971719     50       9  105318       4.8003   9.7033e-09    0.00017227       4.8001
_SET1_   5636         17   18759612   18834600    243      18  105318       2.1562    0.0006403    0.00017227        2.156
_SET1_   218          17   19641297   19651746     15       7  105318      0.23693      0.17463    0.00017227      0.23676
_SET1_   11216        17   19807765   19881169     97      14  105318       1.6349    0.0056605    0.00017227       1.6347
_SET1_   201229       17   26205340   26220409     14       7  105318      0.16764       0.1988    0.00017227      0.16747
_SET1_   90410        17   26655351   26662515      6       5  105318    -0.024248       0.3757    0.00017227     -0.02442
_SET1_   7126         17   26662548   26674035     16       8  105318     -0.37532      0.37802    0.00017227     -0.37549
_SET1_   26073        17   26673659   26684603     11       7  105318      0.31466      0.16732    0.00017227      0.31448
_SET1_   23098        17   26698683   26728062     59      13  105318      -1.1341      0.61953    0.00017227      -1.1343
_SET1_   26284        17   27182043   27188072     13       2  105318      0.46779      0.13155    0.00017227      0.46762
_SET1_   6532         17   28521337   28562986     67      18  105318        2.285   0.00084598    0.00017227       2.2849
_SET1_   1362         17   28705942   28796675    108      17  105318       3.3221    1.098e-05    0.00017227       3.3219
_SET1_   84440        17   29718642   29865232    392      49  105318      -2.1178      0.81791    0.00017227       -2.118
_SET1_   23512        17   30264044   30328057    148      13  105318      0.43832     0.086385    0.00017227      0.43815
_SET1_   5717         17   30771481   30810337     38      12  105318       4.0372   7.0953e-07    0.00017227        4.037
_SET1_   4642         17   30819628   31203902    742      64  105318       1.7596   0.00056892    0.00017227       1.7594
_SET1_   55106        17   33738079   33760302     68      15  105318      0.37161      0.11344    0.00017227      0.37144
_SET1_   163          17   33913918   34053436    391      23  105318      0.24123     0.077971    0.00017227      0.24106
_SET1_   30837        17   36508007   36561846     83      11  105318      0.14945      0.16386    0.00017227      0.14928
_SET1_   4302         17   36861873   36886056     23      13  105318     -0.23081      0.33349    0.00017227     -0.23099
_SET1_   5691         17   36908978   36920484     29      13  105318       2.0228    0.0027645    0.00017227       2.0226
_SET1_   3927         17   37026112   37078023    163      38  105318       1.4984    0.0062934    0.00017227       1.4983
_SET1_   84961        17   37408897   37558530    294      19  105318       3.4306   3.1094e-06    0.00017227       3.4304
_SET1_   7067         17   38218446   38250120     45      14  105318       1.3805     0.014813    0.00017227       1.3803
_SET1_   339287       17   38278235   38293047     26       7  105318     -0.96555      0.66375    0.00017227     -0.96572
_SET1_   3487         17   38599676   38613982     31      12  105318      0.75633     0.073372    0.00017227      0.75616
_SET1_   84951        17   38632080   38657933     78      21  105318       1.6411    0.0062883    0.00017227       1.6409
_SET1_   3859         17   39017430   39023462     11       6  105318     -0.77728      0.54825    0.00017227     -0.77745
_SET1_   9001         17   39878891   39890898     47      11  105318      -1.0816       0.6139    0.00017227      -1.0817
_SET1_   27175        17   40811266   40819024     11       4  105318       2.0179    0.0035859    0.00017227       2.0177
_SET1_   2145         17   40852293   40897095     37      10  105318     -0.27246      0.30188    0.00017227     -0.27263
_SET1_   84313        17   40925454   40931618      2       2  105318      -1.4165      0.85976    0.00017227      -1.4167
_SET1_   8678         17   40962150   40976310      5       4  105318    -0.058426      0.32644    0.00017227    -0.058598
_SET1_   4077         17   41322498   41363707     72       7  105318       1.8822    0.0031113    0.00017227        1.882
_SET1_   56970        17   42269173   42275747      8       7  105318       0.8814     0.078087    0.00017227      0.88123
_SET1_   51629        17   42396993   42402217     21      10  105318     -0.26278      0.32733    0.00017227     -0.26295
_SET1_   284069       17   42431101   42441235     13       8  105318      0.68507     0.090251    0.00017227       0.6849
_SET1_   23131        17   42472645   42580957    164      25  105318      0.25837      0.10594    0.00017227       0.2582
_SET1_   124808       17   42754805   42767355      7       5  105318    -0.014124      0.26952    0.00017227    -0.014296
_SET1_   79877        17   43100706   43138473     97      16  105318       1.3618     0.011915    0.00017227       1.3617
_SET1_   79777        17   43209967   43221548     14       7  105318        2.825   0.00022532    0.00017227       2.8248
_SET1_   4137         17   43971702   44105700    570       3  105318       2.4598   8.6077e-05    0.00017227       2.4596
_SET1_   284058       17   44107282   44302740    471       3  105318       2.6118   6.3887e-05    0.00017227       2.6116
_SET1_   51326        17   44577184   44657155      2       2  105318       3.2512   7.5658e-05    0.00017227        3.251
_SET1_   9570         17   45000486   45044366    121      18  105318       0.7627     0.044644    0.00017227      0.76252
_SET1_   996          17   45195310   45266665    150      23  105318      -0.6068      0.36697    0.00017227     -0.60697
_SET1_   3837         17   45726861   45762037     47      12  105318      -1.8281      0.84742    0.00017227      -1.8282
_SET1_   3213         17   46626232   46667634     88      21  105318       1.1169     0.024337    0.00017227       1.1168
_SET1_   124872       17   47209822   47247351     99      26  105318       1.3095     0.013397    0.00017227       1.3093
_SET1_   51225        17   47287589   47300587     42      13  105318      0.71432     0.071802    0.00017227      0.71415
_SET1_   8405         17   47676246   47755525     86      25  105318      -1.6882      0.79487    0.00017227      -1.6883
_SET1_   201191       17   48188673   48207246     34      16  105318      0.77256      0.06342    0.00017227      0.77238
_SET1_   55316        17   48556190   48563336     12       4  105318     -0.43721      0.40694    0.00017227     -0.43738
_SET1_   91369        17   48770551   48785270     24      12  105318     0.040817      0.21918    0.00017227     0.040645
_SET1_   51747        17   48796926   48830072     72      16  105318     -0.79026      0.47886    0.00017227     -0.79043
_SET1_   23531        17   53469974   53499341     60      12  105318       2.1664    0.0013391    0.00017227       2.1662
_SET1_   7706         17   54965270   54991409     32      12  105318     -0.93747      0.56913    0.00017227     -0.93764
_SET1_   124540       17   55333931   55762050   1160     143  105318       1.7434   0.00020302    0.00017227       1.7433
_SET1_   51649        17   55916287   55927433     28      11  105318      -2.7933      0.97971    0.00017227      -2.7935
_SET1_   6426         17   56078280   56084707      9       6  105318      0.65239      0.11107    0.00017227      0.65222
_SET1_   124535       17   56497528   56565759     83      16  105318       2.7063   0.00017362    0.00017227       2.7061
_SET1_   9110         17   56566893   56595271     36      11  105318       3.2275   3.0981e-05    0.00017227       3.2273
_SET1_   4591         17   57059999   57184266    148      21  105318       3.3498   7.8433e-06    0.00017227       3.3496
_SET1_   63897        17   58118790   58156292     37       7  105318      0.69839     0.085328    0.00017227      0.69821
_SET1_   9969         17   60019966   60142643    138      23  105318     -0.34059      0.28459    0.00017227     -0.34076
_SET1_   1534         17   61509665   61523724     18       7  105318      -1.4217       0.7604    0.00017227      -1.4219
_SET1_   117246       17   61896793   61905031     18       5  105318      0.56756     0.099844    0.00017227      0.56738
_SET1_   5705         17   61904770   61909387      7       4  105318      0.23242      0.19361    0.00017227      0.23225
_SET1_   10672        17   63005407   63052920     17       6  105318       3.5176   1.6709e-05    0.00017227       3.5174
_SET1_   5718         17   65336619   65362721     49      14  105318     -0.91978      0.54436    0.00017227     -0.91995
_SET1_   26207        17   65373397   65693379    821      99  105318       2.7636   8.3867e-06    0.00017227       2.7634
_SET1_   2186         17   65821644   65980494    234      17  105318      0.30756     0.089652    0.00017227      0.30739
_SET1_   51321        17   66202127   66253305    307      27  105318      -2.3031       0.8827    0.00017227      -2.3032
_SET1_   5573         17   66507921   66547457     98      17  105318     -0.38372      0.30422    0.00017227     -0.38389
_SET1_   3759         17   68164757   68176189     10       5  105318      -1.7521      0.86867    0.00017227      -1.7523
_SET1_   23580        17   71279763   71308314     85      21  105318       -1.763      0.80859    0.00017227      -1.7632
_SET1_   6169         17   72199795   72206019     11       5  105318       -0.516      0.68403    0.00017227     -0.51618
_SET1_   26151        17   72766686   72772534     17       3  105318      -1.2667      0.71491    0.00017227      -1.2669
_SET1_   10476        17   73034955   73043074     27      11  105318       1.1775     0.031762    0.00017227       1.1773
_SET1_   114804       17   74138534   74236448    212      31  105318       1.4862    0.0060732    0.00017227       1.4861
_SET1_   23210        17   74708914   74722881     17       7  105318       2.6515   0.00038389    0.00017227       2.6513
_SET1_   9267         17   76670130   76778376    214      25  105318     -0.15071      0.19139    0.00017227     -0.15088
_SET1_   7077         17   76849059   76921472    284      33  105318       1.9175    0.0012919    0.00017227       1.9174
_SET1_   146713       17   77085427   77512230   1868     188  105318      -1.9435      0.35773    0.00017227      -1.9436
_SET1_   125058       17   77906142   78009657    314      70  105318     -0.70985      0.33424    0.00017227     -0.71002
_SET1_   57521        17   78518625   78940173   1705      70  105318       3.1548   4.8459e-08    0.00017227       3.1546
_SET1_   124565       17   79218799   79269233    184      29  105318     -0.26668      0.23679    0.00017227     -0.26685
_SET1_   51547        17   79869815   79876058      1       1  105318      0.33382       0.4332    0.00017227      0.33365
_SET1_   3607         17   80477594   80562483    359      37  105318       1.2943     0.006899    0.00017227       1.2942
_SET1_   284207       17   81037567   81052867     35      13  105318      -1.7596      0.83605    0.00017227      -1.7598
_SET1_   9097         18     158483     213739    107      19  105318      0.34173      0.10553    0.00017227      0.34156
_SET1_   9984         18     214520     268059     97      16  105318      0.50593     0.081118    0.00017227      0.50576
_SET1_   9229         18    3496030    4455310   3076     236  105318      -4.2991      0.95925    0.00017227      -4.2992
_SET1_   23253        18    9136751    9285983    338      26  105318       1.8629     0.001445    0.00017227       1.8627
_SET1_   9989         18    9546789    9614605    182      25  105318      0.72817     0.043931    0.00017227        0.728
_SET1_   147495       18   10454625   10488698    114      22  105318     -0.54199      0.34733    0.00017227     -0.54216
_SET1_   8774         18   10525873   10552766     63      11  105318     0.017756      0.19363    0.00017227     0.017584
_SET1_   2774         18   11689014   11885684    593      38  105318      0.70601     0.020588    0.00017227      0.70584
_SET1_   81929        18   12947983   12987536    106      19  105318      0.41553     0.093566    0.00017227      0.41536
_SET1_   6093         18   18529701   18691812     97      15  105318     -0.90222      0.54209    0.00017227     -0.90239
_SET1_   80000        18   18822203   19105384    250      24  105318      -1.4109      0.64868    0.00017227      -1.4111
_SET1_   57534        18   19321290   19450918    151      16  105318      -1.8478      0.82755    0.00017227       -1.848
_SET1_   2627         18   19749404   19782491     25      15  105318      -1.8777      0.87329    0.00017227      -1.8779
_SET1_   1000         18   25530930   25757445    468      43  105318      -1.0428      0.41541    0.00017227       -1.043
_SET1_   1828         18   28898052   28937394    153      16  105318     -0.70493       0.3928    0.00017227      -0.7051
_SET1_   54941        18   29598445   29653154    125      26  105318      -1.3146      0.64581    0.00017227      -1.3148
_SET1_   1837         18   32073254   32471808    921      44  105318      0.66485     0.013076    0.00017227      0.66468
_SET1_   84307        18   32820994   32838397     28      12  105318     -0.29978      0.32997    0.00017227     -0.29996
_SET1_   25941        18   34359513   34409179     91      14  105318      -2.3943      0.93625    0.00017227      -2.3945
_SET1_   56853        18   34823003   35146000    835      91  105318     -0.66474      0.18422    0.00017227     -0.66491
_SET1_   5289         18   39535165   39662272    168      19  105318       1.4154    0.0084716    0.00017227       1.4152
_SET1_   6014         18   40323183   40695676    832      56  105318      -1.2827      0.40477    0.00017227      -1.2829
_SET1_   9063         18   44388900   44500130    261      21  105318       2.4563   0.00022163    0.00017227       2.4561
_SET1_   84064        18   44633781   44676891    139      20  105318      0.51413     0.075458    0.00017227      0.51396
_SET1_   51124        18   44681390   44702745     61      12  105318      0.69382     0.068613    0.00017227      0.69365
_SET1_   4645         18   47349156   47721542   1383      69  105318      0.76765    0.0033178    0.00017227      0.76748
_SET1_   30827        18   47808713   47814692     10       6  105318       1.2786     0.026732    0.00017227       1.2785
_SET1_   4089         18   48556583   48611412     53      14  105318       1.1738     0.022794    0.00017227       1.1736
_SET1_   8932         18   51677971   51751158    127      21  105318      0.75132     0.045361    0.00017227      0.75115
_SET1_   284254       18   52258390   52266724     15       7  105318      -1.0457      0.64578    0.00017227      -1.0458
_SET1_   9352         18   54270053   54305920     72      12  105318      -1.6947      0.81803    0.00017227      -1.6949
_SET1_   9480         18   55102917   55158530    184      26  105318      -1.6387      0.74621    0.00017227      -1.6389
_SET1_   115701       18   56148479   56296189    537      59  105318      -2.3076      0.83643    0.00017227      -2.3078
_SET1_   23556        18   59711457   59854289    526      23  105318      0.15813     0.071739    0.00017227      0.15795
_SET1_   54877        18   60190658   60254942    151      25  105318       1.9184    0.0019321    0.00017227       1.9182
_SET1_   596          18   60790579   60987011    490      76  105318    -0.069597      0.11434    0.00017227    -0.069769
_SET1_   92126        18   65173819   65183967     13       6  105318     -0.78702      0.54557    0.00017227     -0.78719
_SET1_   81832        18   70409549   70534828    438      42  105318      -1.2802      0.51202    0.00017227      -1.2804
_SET1_   55748        18   72163500   72190689     97      22  105318      -2.3368      0.92597    0.00017227       -2.337
_SET1_   55628        18   72265106   72777628    879      46  105318       2.4804   2.7034e-05    0.00017227       2.4802
_SET1_   284273       18   72909278   72921281     27       9  105318      0.18666      0.17313    0.00017227      0.18648
_SET1_   10194        18   72922710   73001905    244      40  105318      0.14287       0.1154    0.00017227       0.1427
_SET1_   7776         18   74535149   74682688    357      26  105318      -2.3804      0.89103    0.00017227      -2.3806
_SET1_   4155         18   74690789   74844774    693      93  105318      0.63556     0.018468    0.00017227      0.63539
_SET1_   682          19     571277     583493     12       3  105318     -0.47025      0.42096    0.00017227     -0.47042
_SET1_   53615        19    1576670    1592760     19       4  105318       1.4917     0.014016    0.00017227       1.4915
_SET1_   645191       19    2289774    2308156     56      14  105318       1.4778     0.011285    0.00017227       1.4776
_SET1_   23217        19    3804022    3869027    175      19  105318     -0.49236       0.3071    0.00017227     -0.49253
_SET1_   85300        19    3880618    3928080     90      23  105318      -1.0698      0.57044    0.00017227        -1.07
_SET1_   55620        19    4324040    4342783     75      16  105318    -0.050817      0.20952    0.00017227    -0.050989
_SET1_   6294         19    5623046    5668489     77      17  105318      0.76008     0.065192    0.00017227      0.75991
_SET1_   56931        19    5785151    5791249     23       7  105318    -0.014896      0.25776    0.00017227    -0.015068
_SET1_   2962         19    6379580    6393291     43       8  105318     -0.13481       0.2846    0.00017227     -0.13499
_SET1_   57192        19    7587496    7598895     16       8  105318     0.061082      0.22524    0.00017227      0.06091
_SET1_   100131801    19    7694671    7696510      4       1  105318       1.3312     0.028561    0.00017227       1.3311
_SET1_   30835        19    7804879    7812499     27       9  105318     -0.57412      0.44828    0.00017227     -0.57429
_SET1_   5609         19    7968665    7979363     35      16  105318       1.4151     0.014793    0.00017227       1.4149
_SET1_   6618         19    7985194    7988136      4       3  105318    -0.059408      0.29752    0.00017227     -0.05958
_SET1_   10469        19    7991603    8008708     69      13  105318       1.0057     0.034097    0.00017227       1.0055
_SET1_   6370         19    8117224    8127547     41      14  105318      0.62982     0.078724    0.00017227      0.62964
_SET1_   51129        19    8429011    8439257     20       9  105318     -0.17004      0.29331    0.00017227     -0.17021
_SET1_   9230         19    8455205    8469318     54      15  105318     -0.71309       0.4547    0.00017227     -0.71326
_SET1_   4542         19    8585674    8642331    120      29  105318      -1.0786      0.56242    0.00017227      -1.0787
_SET1_   10781        19    9523102    9546254     78       7  105318      -1.2001       0.6309    0.00017227      -1.2003
_SET1_   57153        19   10713121   10755235    118      20  105318     -0.94162      0.51146    0.00017227     -0.94179
_SET1_   81890        19   10812112   10824043     23       7  105318      -1.6339      0.81784    0.00017227      -1.6341
_SET1_   6597         19   11071598   11172958    264      28  105318      -1.1689      0.54305    0.00017227       -1.169
_SET1_   25959        19   11274943   11308243    118      18  105318     -0.98287      0.53032    0.00017227     -0.98305
_SET1_   2057         19   11487881   11495018      4       2  105318     -0.26604      0.62706    0.00017227     -0.26621
_SET1_   51295        19   11616731   11639987     51      12  105318      0.37314      0.15304    0.00017227      0.37297
_SET1_   729747       19   12154620   12163782     15       4  105318       2.8247   0.00054986    0.00017227       2.8245
_SET1_   10224        19   12537710   12551926    114       8  105318      0.38611     0.097197    0.00017227      0.38594
_SET1_   7001         19   12907634   12912724     16       6  105318       2.2492    0.0026928    0.00017227        2.249
_SET1_   1777         19   12986025   12992409      8       5  105318     -0.18282      0.33073    0.00017227     -0.18299
_SET1_   4784         19   13106584   13209610    142      23  105318       1.8967    0.0025143    0.00017227       1.8966
_SET1_   23581        19   15160291   15169104     33       7  105318    -0.032722      0.23109    0.00017227    -0.032895
_SET1_   23476        19   15348301   15443354     96      21  105318      -1.4776      0.72458    0.00017227      -1.4777
_SET1_   58525        19   15532318   15560767     16       8  105318     -0.95132      0.60607    0.00017227     -0.95149
_SET1_   8529         19   15988834   16008884     83      13  105318     -0.50851      0.35919    0.00017227     -0.50868
_SET1_   26017        19   16296235   16302857     14       5  105318       2.0121    0.0038293    0.00017227       2.0119
_SET1_   93323        19   17160571   17186428     88      15  105318      -0.2395      0.25961    0.00017227     -0.23968
_SET1_   55850        19   17326155   17330638      9       7  105318      0.94071     0.058327    0.00017227      0.94053
_SET1_   79016        19   17420337   17434107     65      16  105318      0.63252      0.07033    0.00017227      0.63235
_SET1_   10147        19   19101697   19144861     83      15  105318     -0.81018      0.48334    0.00017227     -0.81035
_SET1_   57794        19   19387320   19431321     90      16  105318        5.458   1.2487e-10    0.00017227       5.4579
_SET1_   54815        19   19496642   19619741    169      18  105318       6.8317   2.9678e-15    0.00017227       6.8316
_SET1_   94039        19   19778962   19791735     31      10  105318       3.4942   2.0364e-05    0.00017227        3.494
_SET1_   85415        19   33469498   33555824    345      36  105318      -2.3194      0.87712    0.00017227      -2.3195
_SET1_   10054        19   34919264   34960798     75      13  105318     -0.45234       0.3735    0.00017227     -0.45252
_SET1_   374897       19   36014269   36019253     22      10  105318      -1.4219      0.75531    0.00017227      -1.4221
_SET1_   11045        19   36157418   36169387     44      10  105318     -0.31402      0.32617    0.00017227     -0.31419
_SET1_   84964        19   36500022   36505145      5       3  105318      -1.6731      0.87519    0.00017227      -1.6733
_SET1_   1155         19   36605888   36616849     25       9  105318      0.22887      0.16513    0.00017227       0.2287
_SET1_   5714         19   38865190   38874464     26       9  105318     -0.38633      0.46822    0.00017227      -0.3865
_SET1_   6261         19   38924340   39078204    493      47  105318      0.63273     0.030743    0.00017227      0.63255
_SET1_   10298        19   39616417   39670046    134      25  105318    0.0034209      0.16837    0.00017227    0.0032487
_SET1_   54623        19   39876269   39881835      9       4  105318      0.26092      0.24977    0.00017227      0.26075
_SET1_   92609        19   39971052   39981528     22       9  105318       2.1773     0.001775    0.00017227       2.1771
_SET1_   5704         19   40476912   40487671     27       8  105318      -0.1956      0.37197    0.00017227     -0.19577
_SET1_   126526       19   40826967   40854434     66      16  105318     -0.15426      0.24732    0.00017227     -0.15443
_SET1_   29946        19   40946748   40950282     16       5  105318      -1.0013      0.62657    0.00017227      -1.0015
_SET1_   8425         19   41099072   41135725    106      19  105318      -1.0991      0.57357    0.00017227      -1.0993
_SET1_   1089         19   42125344   42133442     39      10  105318     0.099843      0.19556    0.00017227     0.099671
_SET1_   116115       19   42724492   42732353      3       3  105318       1.3928     0.027634    0.00017227       1.3926
_SET1_   126298       19   44088519   44100287     22      12  105318      -1.3707      0.74231    0.00017227      -1.3709
_SET1_   284352       19   45596431   45650543    134      18  105318      -1.0261      0.54074    0.00017227      -1.0262
_SET1_   10849        19   45909467   45914024     18       6  105318      -1.4927      0.78897    0.00017227      -1.4928
_SET1_   2354         19   45971253   45978437     21       7  105318     -0.45291      0.39176    0.00017227     -0.45308
_SET1_   80207        19   46031025   46088122    167      37  105318      0.15302      0.12685    0.00017227      0.15285
_SET1_   54814        19   46195741   46207248     24      12  105318     -0.20984      0.29955    0.00017227     -0.21002
_SET1_   55228        19   46969748   46974820     30       7  105318      -0.5148      0.40606    0.00017227     -0.51498
_SET1_   57469        19   46994448   46999169     13       8  105318     0.040126      0.25234    0.00017227     0.039954
_SET1_   23211        19   47567444   47617009     56      13  105318       1.0771     0.028631    0.00017227       1.0769
_SET1_   10055        19   47634080   47713893     73      18  105318     -0.67857      0.43298    0.00017227     -0.67874
_SET1_   56848        19   49122548   49133974     11       5  105318       1.8189    0.0072523    0.00017227       1.8188
_SET1_   6625         19   49588465   49611870     44      18  105318       1.2078     0.022881    0.00017227       1.2076
_SET1_   64130        19   49617618   49621717     17       5  105318       3.0897   7.3158e-05    0.00017227       3.0896
_SET1_   55011        19   49949550   49955266     15       3  105318     -0.70089      0.50622    0.00017227     -0.70106
_SET1_   23521        19   49990811   49995565     12       5  105318       2.5472   0.00077774    0.00017227        2.547
_SET1_   6237         19   50138552   50143400      7       3  105318       2.8168   0.00028769    0.00017227       2.8166
_SET1_   23636        19   50410082   50432988     68      16  105318     -0.29637      0.29055    0.00017227     -0.29654
_SET1_   7728         19   52074531   52092991     68      18  105318      -0.7532      0.45858    0.00017227     -0.75337
_SET1_   4696         19   54606160   54610281     18       6  105318     -0.64077       0.4695    0.00017227     -0.64094
_SET1_   29844        19   54610320   54619055     25      10  105318      -1.2762      0.70871    0.00017227      -1.2764
_SET1_   79143        19   54677106   54693733     43      16  105318      -1.1673      0.63946    0.00017227      -1.1674
_SET1_   54776        19   55602281   55628968     44      14  105318      -1.8511       0.8554    0.00017227      -1.8513
_SET1_   89887        19   55987699   55995854     27       9  105318       -1.395      0.74855    0.00017227      -1.3952
_SET1_   140612       19   57050317   57068170     48      15  105318      0.53223     0.088644    0.00017227      0.53206
_SET1_   5178         19   57285730   57352121     99      23  105318      -1.7183      0.79274    0.00017227      -1.7185
_SET1_   10782        19   58694356   58724928     66      17  105318     -0.17117      0.25164    0.00017227     -0.17134
_SET1_   55663        19   58985910   58992601     13       5  105318      0.44676      0.12919    0.00017227      0.44659
_SET1_   27243        19   59062933   59066495      4       3  105318       1.7137     0.011431    0.00017227       1.7135
_SET1_   85364        20     278204     280965      5       3  105318     -0.39437      0.41681    0.00017227     -0.39454
_SET1_   1457         20     463338     524482    111      27  105318      -2.0948      0.88422    0.00017227       -2.095
_SET1_   140809       20     627259     634014     22       9  105318      0.19956      0.17382    0.00017227      0.19939
_SET1_   9491         20    1093872    1149017    131      30  105318     -0.58146      0.36046    0.00017227     -0.58163
_SET1_   10528        20    2633178    2639039     19       8  105318       1.3886     0.017813    0.00017227       1.3884
_SET1_   64773        20    2815960    2821889     13       7  105318     0.022473      0.24676    0.00017227     0.022301
_SET1_   64949        20    3026675    3028896      4       3  105318     -0.46176      0.46154    0.00017227     -0.46193
_SET1_   65992        20    3171012    3185295     73      20  105318     -0.84184       0.4939    0.00017227     -0.84201
_SET1_   3704         20    3189514    3204516     63      12  105318      -1.8856      0.85254    0.00017227      -1.8857
_SET1_   1059         20    3764498    3767337      2       2  105318      0.24672      0.32538    0.00017227      0.24655
_SET1_   80025        20    3869486    3904538     84      17  105318       1.4395    0.0099967    0.00017227       1.4394
_SET1_   11237        20    3912068    3996216    206      23  105318       2.0096    0.0012166    0.00017227       2.0095
_SET1_   8760         20    5107407    5178533    180      22  105318      0.32946     0.094733    0.00017227      0.32929
_SET1_   56255        20    7961713    8000393     94      14  105318      -1.1665      0.62401    0.00017227      -1.1666
_SET1_   6616         20   10199477   10288068    212      40  105318       1.0543     0.018541    0.00017227       1.0542
_SET1_   8195         20   10385428   10414887    104      17  105318      0.78611     0.048798    0.00017227      0.78594
_SET1_   140733       20   13976146   16033842   6212     257  105318       0.0982    0.0035159    0.00017227     0.098027
_SET1_   5126         20   17206752   17465223    980      58  105318     -0.16535     0.068727    0.00017227     -0.16553
_SET1_   6238         20   17594323   17662934    142      32  105318     -0.98193      0.51461    0.00017227     -0.98211
_SET1_   27131        20   17922244   17949490     92      12  105318      -1.1243      0.59421    0.00017227      -1.1244
_SET1_   92667        20   17949534   17971765     71      11  105318      -1.0487      0.57837    0.00017227      -1.0489
_SET1_   55184        20   18364011   18447995    248      32  105318   -0.0097745      0.14551    0.00017227   -0.0099467
_SET1_   22803        20   21283942   21370463    167      23  105318       2.1744   0.00084526    0.00017227       2.1742
_SET1_   22918        20   23059993   23066977      9       5  105318      -1.2525      0.72386    0.00017227      -1.2526
_SET1_   128821       20   23545369   23549386     24       5  105318      -1.5296      0.78528    0.00017227      -1.5297
_SET1_   22974        20   30326904   30389605     92      13  105318      -2.7499      0.96929    0.00017227      -2.7501
_SET1_   81572        20   30532758   30556513     25       8  105318     -0.92382      0.57431    0.00017227     -0.92399
_SET1_   5326         20   30780307   30795546     10       3  105318      0.70713     0.086885    0.00017227      0.70696
_SET1_   9371         20   30865443   30922814     80      13  105318      0.23056      0.13507    0.00017227      0.23038
_SET1_   171023       20   30946147   31027122     95      12  105318      0.18473      0.13973    0.00017227      0.18456
_SET1_   6640         20   31995763   32031698     48      11  105318       -1.621      0.79049    0.00017227      -1.6212
_SET1_   128866       20   32399110   32442173     40      11  105318      0.96576     0.038829    0.00017227      0.96559
_SET1_   8894         20   32676115   32700085     22       8  105318       3.0614   7.4759e-05    0.00017227       3.0612
_SET1_   83737        20   32951041   33099198    181      19  105318       2.2089    0.0006416    0.00017227       2.2088
_SET1_   3692         20   33866709   33872619     17       4  105318      0.71208     0.081694    0.00017227       0.7119
_SET1_   51230        20   34359923   34538292    436      20  105318     -0.10785      0.15221    0.00017227     -0.10802
_SET1_   55969        20   35234137   35240960      8       6  105318       1.6177     0.016671    0.00017227       1.6176
_SET1_   6714         20   35973088   36033835    131      26  105318       1.7554    0.0039989    0.00017227       1.7552
_SET1_   7052         20   36756863   36794910     75      15  105318     -0.54753      0.38191    0.00017227      -0.5477
_SET1_   7150         20   39657462   39753127    143      29  105318       2.4439   0.00037916    0.00017227       2.4437
_SET1_   23051        20   39807089   39928766    215      29  105318       2.0324    0.0010941    0.00017227       2.0322
_SET1_   11122        20   40701392   41818557   3224     209  105318      0.53718    0.0010139    0.00017227      0.53701
_SET1_   6431         20   42086504   42092245     11       6  105318       1.9792    0.0045332    0.00017227       1.9791
_SET1_   10955        20   43124864   43150726     30       8  105318      -1.5798      0.82628    0.00017227      -1.5799
_SET1_   140730       20   43380445   43438979     99      21  105318     -0.64294      0.40192    0.00017227     -0.64312
_SET1_   6789         20   43595120   43708600    206      21  105318       3.4757   3.2602e-06    0.00017227       3.4756
_SET1_   6385         20   43953928   43977064     74      14  105318      -1.5449      0.75011    0.00017227      -1.5451
_SET1_   5476         20   44519591   44527459     16       5  105318     -0.15639      0.29367    0.00017227     -0.15656
_SET1_   63916        20   44994689   45035690     43      11  105318     -0.23757      0.31464    0.00017227     -0.23774
_SET1_   23613        20   45837994   45985485    181      31  105318       2.2739   0.00053161    0.00017227       2.2738
_SET1_   10564        20   47538250   47653230    258      21  105318        2.132   0.00067407    0.00017227       2.1318
_SET1_   55905        20   48552914   48570422     43      12  105318     -0.40982      0.34923    0.00017227     -0.40999
_SET1_   9217         20   56964175   57026157    168      21  105318     -0.29012      0.24656    0.00017227     -0.29029
_SET1_   1522         20   57570242   57582309     47      13  105318     -0.66517      0.44119    0.00017227     -0.66534
_SET1_   116154       20   58152564   58422766    871      73  105318      0.58968     0.015845    0.00017227      0.58951
_SET1_   60437        20   58533471   58588772    110      20  105318       -2.934       0.9832    0.00017227      -2.9342
_SET1_   5688         20   60711783   60718514     15       3  105318      0.22523      0.18693    0.00017227      0.22506
_SET1_   26039        20   60718816   60757566    159      17  105318     -0.38681      0.30869    0.00017227     -0.38698
_SET1_   11255        20   60790017   60795323      8       7  105318     -0.54359      0.47419    0.00017227     -0.54377
_SET1_   55257        20   61427804   61431945     14       7  105318      -1.7475      0.85593    0.00017227      -1.7476
_SET1_   128414       20   61872136   61885892     98      18  105318     -0.81204      0.46496    0.00017227     -0.81221
_SET1_   3785         20   62031561   62103993    298      36  105318      0.63539     0.040469    0.00017227      0.63522
_SET1_   1917         20   62119365   62130668     48      16  105318       1.8483    0.0039245    0.00017227       1.8481
_SET1_   80331        20   62526455   62567384    138      20  105318      0.64208     0.058615    0.00017227      0.64191
_SET1_   388813       21   15964484   16015428    113      27  105318     -0.47629      0.33017    0.00017227     -0.47647
_SET1_   8204         21   16333556   16438224    175      29  105318       2.6548   0.00013389    0.00017227       2.6546
_SET1_   522          21   27096791   27107965     19       8  105318      0.83448     0.066298    0.00017227      0.83431
_SET1_   26046        21   30300466   30365277    120      22  105318       1.9311    0.0021758    0.00017227        1.931
_SET1_   2897         21   30909254   31312282   1174      59  105318      -1.3256       0.3276    0.00017227      -1.3258
_SET1_   57466        21   33043313   33104431    125      23  105318     -0.95906      0.53119    0.00017227     -0.95923
_SET1_   8867         21   33997269   34100351      5       4  105318     -0.46486      0.46213    0.00017227     -0.46503
_SET1_   56245        21   34162984   34186053      2       2  105318     -0.55037      0.52382    0.00017227     -0.55055
_SET1_   2618         21   34876238   34915223      3       3  105318       2.2232    0.0025911    0.00017227       2.2231
_SET1_   6651         21   34915344   34949820      2       2  105318      0.74645      0.10267    0.00017227      0.74628
_SET1_   6453         21   35014706   35261609     27      15  105318       2.6581   0.00030419    0.00017227       2.6579
_SET1_   23786        22   18111621   18213621    329      22  105318      -1.2656      0.55395    0.00017227      -1.2658
_SET1_   55670        22   18560686   18573797     38      11  105318      0.93292     0.046345    0.00017227      0.93275
_SET1_   7290         22   19318221   19419247    194      23  105318       1.1925     0.015386    0.00017227       1.1923
_SET1_   54487        22   20067755   20099400    105      17  105318        3.649   2.8701e-06    0.00017227       3.6488
_SET1_   373856       22   20704868   20731544      7       4  105318      -2.4432      0.97241    0.00017227      -2.4434
_SET1_   5297         22   21061979   21213100    402      20  105318       -1.337      0.55242    0.00017227      -1.3372
_SET1_   1399         22   21271714   21308037     90      13  105318     -0.89373      0.50841    0.00017227      -0.8939
_SET1_   8216         22   21336558   21353326     45      17  105318       -1.148      0.63136    0.00017227      -1.1482
_SET1_   9609         22   23487513   23506531     63      10  105318      -2.1777      0.90808    0.00017227      -2.1779
_SET1_   6634         22   24951618   24970932     39      10  105318     -0.41684      0.41062    0.00017227     -0.41701
_SET1_   23760        22   28247657   28315255    118      18  105318       2.1091    0.0016631    0.00017227       2.1089
_SET1_   7494         22   29190548   29196560      8       5  105318       2.4645    0.0010685    0.00017227       2.4643
_SET1_   84133        22   29279755   29453476    344      37  105318       2.9199   2.3173e-05    0.00017227       2.9198
_SET1_   2130         22   29663998   29696515     50      17  105318       0.4865     0.098132    0.00017227      0.48633
_SET1_   4744         22   29876181   29887279     28      11  105318       2.0398    0.0026524    0.00017227       2.0396
_SET1_   4771         22   29999545   30094589    168      27  105318       1.3928    0.0085108    0.00017227       1.3926
_SET1_   164633       22   30116344   30127822     33      11  105318       1.3474      0.01719    0.00017227       1.3472
_SET1_   23481        22   30972612   31003000    108      28  105318       1.6476    0.0054634    0.00017227       1.6475
_SET1_   339665       22   31031793   31043862     55      16  105318     -0.38993      0.35463    0.00017227      -0.3901
_SET1_   23543        22   36134783   36424679    328      27  105318      -1.9433       0.8167    0.00017227      -1.9435
_SET1_   4627         22   36677323   36784107    302      39  105318      0.20552     0.092766    0.00017227      0.20535
_SET1_   1439         22   37309639   37336491    128      23  105318       2.0078    0.0015416    0.00017227       2.0076
_SET1_   2847         22   41075182   41078818      6       4  105318       2.2772    0.0018872    0.00017227        2.277
_SET1_   23264        22   41697507   41756151     85      18  105318        4.535   3.0307e-08    0.00017227       4.5349
_SET1_   27254        22   41957014   41972670     28       6  105318       2.5428   0.00053837    0.00017227       2.5426
_SET1_   5372         22   41972890   41985871      9       4  105318       3.2915   4.1642e-05    0.00017227       3.2913
_SET1_   6721         22   42229083   42303312    172      27  105318       5.1425   5.0599e-10    0.00017227       5.1424
_SET1_   253190       22   42949858   42970703     60      13  105318      -1.3717      0.71518    0.00017227      -1.3719
_SET1_   84271        22   42979727   43010968     53      13  105318     -0.87655      0.53447    0.00017227     -0.87672
_SET1_   1727         22   43013846   43045405    101      18  105318     -0.71076      0.42316    0.00017227     -0.71093
_SET1_   2192         22   45898719   45997014    381      60  105318      -2.9278      0.95761    0.00017227       -2.928
_SET1_   64781        22   47080307   47134152    206      40  105318   -0.0019755      0.15118    0.00017227   -0.0021477
_SET1_   56666        22   50609160   50618724     26      14  105318     -0.74696      0.50204    0.00017227     -0.74713
_SET1_   80305        22   50624344   50638027     52      14  105318      0.44859      0.10366    0.00017227      0.44842
_SET1_   5600         22   50702142   50708779     17       8  105318      0.69074     0.081878    0.00017227      0.69057
_SET1_   6305         22   50883429   50913467     84      22  105318       1.0601     0.026338    0.00017227         1.06
_SET1_   29781        22   50946645   50963209     58      17  105318        2.948    9.908e-05    0.00017227       2.9479
_SET1_   23542        22   51039131   51049979     59      16  105318       2.2351    0.0011696    0.00017227       2.2349
_SET1_   357           X    9754496    9917585    105      47  105318      0.82264     0.045276    0.00017227      0.82246
_SET1_   4281          X   10413350   10851829    293      29  105318      0.23542      0.13399    0.00017227      0.23525
_SET1_   3052          X   11129406   11141206      2       2  105318       1.3062      0.11524    0.00017227       1.3061
_SET1_   8481          X   13733549   13787480     13      10  105318     -0.26778      0.52422    0.00017227     -0.26795
_SET1_   8905          X   15843929   15873137      3       3  105318       1.4891     0.078438    0.00017227       1.4889
_SET1_   56474         X   16606122   16731059     81      24  105318      -1.8836      0.86977    0.00017227      -1.8838
_SET1_   94056         X   16737707   16780807     25       5  105318       2.9488    0.0001136    0.00017227       2.9486
_SET1_   5931          X   16862773   16888565     25       6  105318        2.341    0.0010122    0.00017227       2.3408
_SET1_   5160          X   19362011   19379825      3       3  105318     -0.41726      0.52504    0.00017227     -0.41743
_SET1_   256714        X   20024831   20135114     53      15  105318        1.785      0.01887    0.00017227       1.7848
_SET1_   1964          X   20142636   20159966      9       3  105318       1.9647     0.023766    0.00017227       1.9646
_SET1_   22866         X   21392532   21672813     68      34  105318       3.1086   0.00013305    0.00017227       3.1084
_SET1_   23676         X   21724090   21776278     10       9  105318       2.8268   0.00035493    0.00017227       2.8266
_SET1_   7543          X   24167047   24234372     21      12  105318        2.395    0.0022903    0.00017227       2.3948
_SET1_   1756          X   31137345   33357726   2077     282  105318       0.4629    0.0020443    0.00017227      0.46273
_SET1_   6990          X   37698089   37706889      9       7  105318      0.82211     0.082438    0.00017227      0.82194
_SET1_   7102          X   38420731   38548172     54      19  105318      0.43697      0.16253    0.00017227      0.43679
_SET1_   54880         X   39910499   40036643     68      26  105318     -0.18375      0.29018    0.00017227     -0.18392
_SET1_   10159         X   40440141   40465889     28       7  105318       1.4055     0.021013    0.00017227       1.4053
_SET1_   139341        X   44382885   44402221     39       8  105318       1.3179     0.031886    0.00017227       1.3177
_SET1_   64743         X   48455880   48463582      3       3  105318      0.47592      0.34075    0.00017227      0.47574
_SET1_   10013         X   48660086   48683408      9       6  105318     -0.57284      0.57661    0.00017227     -0.57302
_SET1_   10084         X   48755160   48760422      2       2  105318      0.75427      0.16052    0.00017227      0.75409
_SET1_   7355          X   48760459   48769235      5       4  105318      0.53986      0.27438    0.00017227      0.53969
_SET1_   27238         X   48969022   48980079      3       3  105318       1.7282      0.04919    0.00017227        1.728
_SET1_   6855          X   49044263   49056661      2       2  105318      -1.7055      0.93882    0.00017227      -1.7057
_SET1_   50943         X   49106897   49122200      4       3  105318      0.42315      0.20587    0.00017227      0.42298
_SET1_   54328         X   53078506   53109797      9       6  105318     -0.51933      0.49538    0.00017227      -0.5195
_SET1_   8242          X   53220503   53254604     25       9  105318      -1.1749      0.74008    0.00017227      -1.1751
_SET1_   8243          X   53401070   53449677     13      11  105318     -0.59828       0.6334    0.00017227     -0.59846
_SET1_   10075         X   53559057   53713697     39      24  105318      0.37523      0.16809    0.00017227      0.37505
_SET1_   54954         X   54094757   54209714     39      17  105318     -0.16773       0.3031    0.00017227      -0.1679
_SET1_   90121         X   54466853   54471730      7       3  105318     -0.20045      0.55566    0.00017227     -0.20062
_SET1_   7216          X   54946996   54957864      1       1  105318       1.3572      0.04081    0.00017227        1.357
_SET1_   29978         X   56590025   56593443      1       1  105318     -0.20398       0.5581    0.00017227     -0.20415
_SET1_   7789          X   57931864   57937067      1       1  105318     -0.66011       0.5778    0.00017227     -0.66028
_SET1_   64219         X   68380581   68385365      1       1  105318       2.4488     0.008746    0.00017227       2.4486
_SET1_   3476          X   69353318   69386174      9       4  105318      -1.3757       0.8389    0.00017227      -1.3758
_SET1_   392490        X   71364034   71381600      6       3  105318       0.7223     0.097479    0.00017227      0.72213
_SET1_   340533        X   73952691   74145287     75      24  105318      0.30307       0.2122    0.00017227      0.30289
_SET1_   158866        X   74588262   74743337    160      14  105318      0.84296      0.06872    0.00017227      0.84279
_SET1_   546           X   76760356   77041755     97      24  105318     -0.81278      0.60802    0.00017227     -0.81295
_SET1_   2846          X   78003206   78014211      5       4  105318    -0.068984      0.48869    0.00017227    -0.069156
_SET1_   7105          X   99882105   99892101      1       1  105318     -0.60438       0.7829    0.00017227     -0.60455
_SET1_   392509        X  100224697  100245820     12       4  105318      -1.3737       0.7873    0.00017227      -1.3739
_SET1_   2491          X  100353178  100418667     59      16  105318      -1.0198      0.58441    0.00017227        -1.02
_SET1_   84460         X  101137260  101187108      4       3  105318     -0.60883      0.69481    0.00017227     -0.60901
_SET1_   56271         X  102469996  102472128      1       1  105318       -1.227       0.8861    0.00017227      -1.2272
_SET1_   5354          X  103031439  103047548      4       3  105318     0.011438      0.28151    0.00017227     0.011265
_SET1_   1831          X  106956451  107020559     28      10  105318     -0.84094      0.60487    0.00017227     -0.84111
_SET1_   8471          X  107963179  107979643      3       1  105318       2.6609    0.0012842    0.00017227       2.6607
_SET1_   84187         X  109245641  109421016     58      34  105318      0.55127      0.11429    0.00017227       0.5511
_SET1_   9949          X  109437414  109683461     99      38  105318       2.5802    0.0004025    0.00017227         2.58
_SET1_   91851         X  109917084  110039286     30      21  105318      0.60043      0.14571    0.00017227      0.60026
_SET1_   5063          X  110187513  110470590    237      43  105318     -0.17159      0.28877    0.00017227     -0.17176
_SET1_   7224          X  111017542  111326004    365      60  105318     -0.60693      0.32537    0.00017227      -0.6071
_SET1_   331           X  122993662  123047829      9       7  105318       1.9937    0.0058938    0.00017227       1.9935
_SET1_   10813         X  129040097  129063738      7       6  105318     -0.90478       0.7243    0.00017227     -0.90495
_SET1_   90161         X  131760038  132095423    101      40  105318     -0.59688      0.43292    0.00017227     -0.59705
_SET1_   3251          X  133594175  133634698     11       8  105318      -1.8717      0.92978    0.00017227      -1.8719
_SET1_   2273          X  135228861  135293518     15       9  105318      0.70769      0.15039    0.00017227      0.70752
_SET1_   27336         X  135579238  135594505      2       1  105318      -1.2664      0.91765    0.00017227      -1.2666
_SET1_   2258          X  137713734  138305051    308      82  105318      -2.0021       0.8391    0.00017227      -2.0022
_SET1_   286410        X  138808505  139015190     66      32  105318     -0.89417      0.62435    0.00017227     -0.89434
_SET1_   3423          X  148560295  148586884     17      10  105318      0.66281     0.098603    0.00017227      0.66263
_SET1_   203547        X  150565657  150577836      3       3  105318      -2.1405      0.98647    0.00017227      -2.1407
_SET1_   1069          X  151995871  151999301      1       1  105318      -1.0013       0.8469    0.00017227      -1.0014
_SET1_   6748          X  153059630  153063967      3       3  105318     0.028008      0.38597    0.00017227     0.027836
_SET1_   57595         X  153067621  153096022      7       5  105318      -1.0887      0.70933    0.00017227      -1.0888
_SET1_   2539          X  153759606  153775796      6       4  105318      -1.6947      0.90049    0.00017227      -1.6949
_SET1_   8517          X  153769419  153796804      7       4  105318      -1.5784      0.88285    0.00017227      -1.5786
_SET1_   1736          X  153991031  154005964      3       3  105318       1.5691     0.025468    0.00017227        1.569
_SET1_   79184         X  154299695  154351349     32      10  105318       1.0867      0.03481    0.00017227       1.0865

# _SET2_  VARIABLE = CPEB3_target (set)
# _SET2_  NGENES = 3349
# _SET2_  P-VALUE = 0.00063909
_SET2_   GENE        CHR      START       STOP  NSNPS  NPARAM       N        ZSTAT            P  ZFITTED_BASE  ZRESID_BASE
_SET2_   54587         1    1288071    1297183     11       2  105318      0.56905      0.13282    0.00017227      0.56888
_SET2_   65220         1    1682671    1711508     51       8  105318      0.33746      0.12346    0.00017227      0.33729
_SET2_   2782          1    1716725    1822552    110      11  105318      0.40121     0.095078    0.00017227      0.40104
_SET2_   5590          1    1981909    2116834    347      30  105318       2.3319    0.0002366    0.00017227       2.3317
_SET2_   6497          1    2160134    2241652    221      44  105318       2.1086   0.00078323    0.00017227       2.1084
_SET2_   11079         1    2323214    2336883     35      13  105318       1.6972      0.00672    0.00017227        1.697
_SET2_   388585        1    2460184    2461684      3       3  105318      0.54537      0.18985    0.00017227       0.5452
_SET2_   63976         1    2985565    3355185   1259     125  105318       1.7285   0.00016151    0.00017227       1.7283
_SET2_   1953          1    3404506    3528059    439      63  105318      -1.9242      0.75975    0.00017227      -1.9244
_SET2_   127262        1    3541556    3546695     10       4  105318     -0.97167      0.63031    0.00017227     -0.97184
_SET2_   1677          1    3773845    3801993    145      22  105318     -0.77047      0.42473    0.00017227     -0.77064
_SET2_   55966         1    4715105    4843851    640      74  105318     -0.31315       0.1388    0.00017227     -0.31332
_SET2_   261734        1    5922870    6052618    389      29  105318      -1.9111      0.76654    0.00017227      -1.9112
_SET2_   388591        1    6266189    6281359     33       7  105318      -1.6485      0.84151    0.00017227      -1.6487
_SET2_   23463         1    6281253    6296044     25       6  105318      -2.1651      0.93795    0.00017227      -2.1652
_SET2_   387509        1    6307406    6321035     34       5  105318     -0.80927      0.51822    0.00017227     -0.80945
_SET2_   9903          1    6650784    6662958     29      11  105318       4.1014   6.0681e-07    0.00017227       4.1012
_SET2_   148479        1    6673756    6684093     20       6  105318       4.1871   4.5808e-07    0.00017227       4.1869
_SET2_   9341          1    7831329    7841492     34      12  105318      0.49691      0.10202    0.00017227      0.49674
_SET2_   9563          1    9294822    9331396     97      24  105318     -0.31247      0.27829    0.00017227     -0.31264
_SET2_   84328         1    9982168   10003460     43      10  105318     -0.82524      0.53492    0.00017227     -0.82541
_SET2_   10277         1   10093041   10241297    287      23  105318    -0.039206       0.1771    0.00017227    -0.039379
_SET2_   23095         1   10270606   10441664    521      19  105318      0.24612     0.063834    0.00017227      0.24595
_SET2_   54897         1   10696661   10856733    357      65  105318      -2.3113      0.87468    0.00017227      -2.3115
_SET2_   23435         1   11072462   11085549     20       4  105318     0.089731      0.22375    0.00017227     0.089559
_SET2_   29914         1   11333255   11348491     20       5  105318     -0.25884      0.37083    0.00017227     -0.25902
_SET2_   4524          1   11845787   11866160     79      13  105318      0.33164      0.12202    0.00017227      0.33147
_SET2_   55187         1   12290101   12572099    472      30  105318      -2.7348      0.95947    0.00017227       -2.735
_SET2_   55092         1   15479028   15546974    353      30  105318      -3.2918      0.98315    0.00017227       -3.292
_SET2_   79180         1   15736391   15756839     63      23  105318      -1.6022      0.78138    0.00017227      -1.6024
_SET2_   23341         1   15853343   15898228    111      18  105318      -1.3306      0.65975    0.00017227      -1.3308
_SET2_   79814         1   15898194   15911605     52       7  105318     -0.60783      0.41665    0.00017227       -0.608
_SET2_   23207         1   16010632   16061264    144      20  105318   -0.0034685        0.176    0.00017227   -0.0036408
_SET2_   23013         1   16174359   16266951    140      19  105318    -0.053064      0.18978    0.00017227    -0.053236
_SET2_   1969          1   16450832   16482582     51      15  105318      0.62767     0.075396    0.00017227      0.62749
_SET2_   9696          1   17248445   17299474     91      16  105318      0.45577      0.10039    0.00017227       0.4556
_SET2_   4237          1   17300997   17308081     17       6  105318       1.7938    0.0060568    0.00017227       1.7936
_SET2_   29943         1   17531621   17572501    156      45  105318      0.70218     0.045926    0.00017227      0.70201
_SET2_   127707        1   18807424   18812540     26       8  105318     0.032009      0.21838    0.00017227     0.031837
_SET2_   5322          1   20386157   20418394    116      23  105318     -0.79395      0.45146    0.00017227     -0.79412
_SET2_   55450         1   20808884   20812728      4       3  105318      0.87714      0.10256    0.00017227      0.87696
_SET2_   163933        1   20878932   20881513      3       1  105318       1.2704     0.036019    0.00017227       1.2702
_SET2_   1650          1   20978260   20988037     27       8  105318      -1.7254      0.83547    0.00017227      -1.7255
_SET2_   50809         1   21069170   21113808     88      15  105318       3.0314    4.691e-05    0.00017227       3.0312
_SET2_   249           1   21835475   21904905    303      35  105318      0.05113      0.12197    0.00017227     0.050958
_SET2_   998           1   22379120   22419439     96      18  105318       2.6093   0.00030837    0.00017227       2.6091
_SET2_   54361         1   22443798   22470474     87      20  105318       3.7386   2.1682e-06    0.00017227       3.7385
_SET2_   23028         1   23345937   23410184     67      12  105318     -0.98088      0.55378    0.00017227     -0.98105
_SET2_   7798          1   23410516   23504301    170      28  105318      -0.5029      0.31695    0.00017227     -0.50307
_SET2_   10236         1   23635953   23671143     33       9  105318    -0.089251      0.25775    0.00017227    -0.089423
_SET2_   80818         1   23685941   23696357     27       7  105318      -1.3847      0.74807    0.00017227      -1.3849
_SET2_   3399          1   23884421   23886285      9       6  105318     -0.56456      0.46333    0.00017227     -0.56473
_SET2_   6924          1   24069856   24088549     17      10  105318      0.93098     0.053145    0.00017227       0.9308
_SET2_   3155          1   24128367   24165110     43       7  105318      -1.4052      0.72802    0.00017227      -1.4054
_SET2_   57822         1   24645812   24690972     92      26  105318     -0.28691      0.27482    0.00017227     -0.28709
_SET2_   11123         1   24828841   24863510    102      17  105318       1.5286    0.0075742    0.00017227       1.5285
_SET2_   25932         1   25071760   25170815     90      17  105318     0.069199      0.16976    0.00017227     0.069027
_SET2_   23585         1   25664789   25688852     18       6  105318      -0.9231      0.58107    0.00017227     -0.92327
_SET2_   57134         1   25943959   26111258    232      27  105318      -0.7149      0.37812    0.00017227     -0.71507
_SET2_   56181         1   26146397   26159433     29       4  105318      -1.6917      0.82854    0.00017227      -1.6918
_SET2_   8289          1   27022522   27108601    111      14  105318       2.5624   0.00033769    0.00017227       2.5622
_SET2_   55650         1   27113739   27124894     13       5  105318       2.3859    0.0015932    0.00017227       2.3858
_SET2_   84243         1   27153201   27184092     44      10  105318       2.4324   0.00067463    0.00017227       2.4322
_SET2_   54707         1   27205872   27216869     14       5  105318       1.7801    0.0075607    0.00017227       1.7799
_SET2_   6548          1   27425300   27481621     54      10  105318       1.9861    0.0024977    0.00017227       1.9859
_SET2_   23038         1   27561007   27635124    100      16  105318       2.4218    0.0006031    0.00017227       2.4216
_SET2_   388611        1   27705596   27709823      2       1  105318       -1.152      0.74997    0.00017227      -1.1521
_SET2_   5511          1   28157252   28178183     20       6  105318     -0.12028      0.37769    0.00017227     -0.12045
_SET2_   2140          1   28296855   28415173    221      29  105318      -1.4113      0.65068    0.00017227      -1.4115
_SET2_   22826         1   28526789   28559542     85      14  105318      0.91452     0.037631    0.00017227      0.91435
_SET2_   65979         1   28696093   28826881    377      16  105318       1.1901     0.009169    0.00017227       1.1899
_SET2_   1104          1   28832455   28865708     65      12  105318       1.8327    0.0039957    0.00017227       1.8325
_SET2_   10691         1   28995234   29042115     60       9  105318       1.8776    0.0033275    0.00017227       1.8775
_SET2_   6429          1   29474250   29508637     64      16  105318      0.57924     0.083138    0.00017227      0.57907
_SET2_   10076         1   29563028   29653325    224      38  105318      0.48966     0.063563    0.00017227      0.48949
_SET2_   9698          1   31404353   31538838    241      28  105318       0.1673      0.10956    0.00017227      0.16713
_SET2_   79570         1   31652592   31712734    231      21  105318        2.168   0.00065304    0.00017227       2.1678
_SET2_   9410          1   31732415   31769644     93       9  105318       2.9523     6.27e-05    0.00017227       2.9521
_SET2_   2170          1   31838100   31845923     11       7  105318       2.9698   0.00019915    0.00017227       2.9697
_SET2_   10657         1   32479295   32526460     20      15  105318      -1.4583      0.81396    0.00017227      -1.4585
_SET2_   55116         1   32538503   32568467     40      11  105318    -0.043799      0.29112    0.00017227    -0.043972
_SET2_   79140         1   32666202   32670991      4       3  105318      -1.0223      0.69605    0.00017227      -1.0225
_SET2_   3065          1   32757708   32799227     17      13  105318      -1.6764       0.9237    0.00017227      -1.6765
_SET2_   653121        1   33004772   33071542    159      19  105318      -1.1132      0.58255    0.00017227      -1.1134
_SET2_   5928          1   33116749   33151812     74       9  105318     -0.93899      0.62261    0.00017227     -0.93916
_SET2_   252995        1   33327869   33338093      9       4  105318      0.50166      0.12542    0.00017227      0.50149
_SET2_   204           1   33473541   33502512     39      12  105318      0.63186     0.079564    0.00017227      0.63169
_SET2_   149076        1   33721908   33766321     79      18  105318        1.797    0.0039783    0.00017227       1.7968
_SET2_   1912          1   33789224   33841194    144      26  105318     -0.34353      0.26891    0.00017227      -0.3437
_SET2_   79830         1   35525387   35581460     55       6  105318        1.357     0.022212    0.00017227       1.3568
_SET2_   9202          1   35734444   35887545    123       8  105318       2.6779   0.00050076    0.00017227       2.6777
_SET2_   192670        1   36273231   36323491     48       9  105318         3.44   1.9878e-05    0.00017227       3.4398
_SET2_   83931         1   36805225   36851525     57      11  105318     -0.17091      0.26291    0.00017227     -0.17108
_SET2_   84967         1   36859031   36863493     27       5  105318     -0.57584      0.43247    0.00017227     -0.57601
_SET2_   2899          1   37261128   37499844    448      63  105318      -1.4644      0.59121    0.00017227      -1.4646
_SET2_   7802          1   38022520   38032458     31      12  105318    -0.099672      0.26826    0.00017227    -0.099844
_SET2_   149175        1   38259721   38267278      9       6  105318       1.6225     0.012289    0.00017227       1.6223
_SET2_   5453          1   38509523   38512450      3       3  105318        1.524     0.072558    0.00017227       1.5239
_SET2_   23499         1   39549839   39952810    745      35  105318       2.5092    3.944e-05    0.00017227       2.5091
_SET2_   84879         1   40420784   40435630     13       8  105318     -0.68825      0.50386    0.00017227     -0.68842
_SET2_   10269         1   40723722   40759856     39      13  105318     -0.12069      0.25953    0.00017227     -0.12086
_SET2_   64789         1   40974391   40982228     31      10  105318       1.3305     0.019046    0.00017227       1.3303
_SET2_   9783          1   41086352   41131324    111      19  105318       1.3838      0.01085    0.00017227       1.3837
_SET2_   9132          1   41249684   41306124    179      45  105318       1.3259    0.0097931    0.00017227       1.3258
_SET2_   1503          1   41445007   41478237     87      22  105318        1.958    0.0023463    0.00017227       1.9578
_SET2_   22955         1   41492871   41707815    529      26  105318       0.9465     0.012737    0.00017227      0.94633
_SET2_   6513          1   43391046   43424847    119      20  105318      0.74332     0.048664    0.00017227      0.74315
_SET2_   112950        1   43849579   43855483      4       3  105318       2.1993    0.0030382    0.00017227       2.1991
_SET2_   5792          1   43991708   44089343    234      27  105318        5.697   6.8858e-12    0.00017227       5.6968
_SET2_   9682          1   44115797   44171189     80      20  105318       4.6834   1.3383e-08    0.00017227       4.6833
_SET2_   1802          1   44435653   44439043      3       2  105318       3.1836   9.6909e-05    0.00017227       3.1835
_SET2_   6536          1   44462155   44497171     64      18  105318       2.4519   0.00064366    0.00017227       2.4518
_SET2_   1263          1   45265638   45271667      8       3  105318      0.50018      0.13382    0.00017227          0.5
_SET2_   149478        1   45273373   45279801     12       4  105318      0.38685      0.14828    0.00017227      0.38668
_SET2_   10420         1   45809555   45956840    217      25  105318      -1.7128      0.74992    0.00017227       -1.713
_SET2_   60313         1   46092976   46153782    117      14  105318     -0.84585      0.46868    0.00017227     -0.84602
_SET2_   55624         1   46654353   46685977     47      13  105318     -0.98439      0.57637    0.00017227     -0.98457
_SET2_   10489         1   46744072   46769038     23      11  105318      0.23964      0.17579    0.00017227      0.23946
_SET2_   10158         1   47649261   47655771     10       7  105318      0.29222      0.20131    0.00017227      0.29205
_SET2_   79656         1   49193538   49242547     79      19  105318      0.67223     0.062204    0.00017227      0.67206
_SET2_   1996          1   50513686   50669442    177      34  105318       4.4742    2.394e-08    0.00017227       4.4741
_SET2_   63950         1   50883223   50889119      1       1  105318      0.26271       0.2604    0.00017227      0.26254
_SET2_   26994         1   51701945   51739119     38      11  105318      0.61876      0.11228    0.00017227      0.61859
_SET2_   51060         1   52485803   52521843     59      12  105318     -0.79791      0.59833    0.00017227     -0.79809
_SET2_   112970        1   52497777   52499472      3       2  105318     -0.41581       0.5329    0.00017227     -0.41598
_SET2_   2882          1   53068043   53074723     19       7  105318      0.94591     0.049204    0.00017227      0.94573
_SET2_   7804          1   53708036   53793821    180      35  105318       4.3225    4.734e-08    0.00017227       4.3224
_SET2_   9528          1   54497346   54519135     28       9  105318     -0.23054      0.32163    0.00017227     -0.23072
_SET2_   23648         1   54691104   54872068    461      74  105318      0.87542     0.016051    0.00017227      0.87524
_SET2_   255738        1   55505149   55530526    109      26  105318      0.70666     0.052458    0.00017227      0.70648
_SET2_   1600          1   57460453   58716211   3561     184  105318      -1.1749     0.082404    0.00017227      -1.1751
_SET2_   114803        1   59120411   59165747    165      15  105318      0.15403      0.12721    0.00017227      0.15385
_SET2_   83941         1   62146718   62191095     92      15  105318      -0.6292      0.39895    0.00017227     -0.62937
_SET2_   7398          1   62901975   62917475     27       6  105318      0.50399      0.10532    0.00017227      0.50382
_SET2_   29929         1   63833261   63904233    156      26  105318      -1.1765      0.58033    0.00017227      -1.1766
_SET2_   205           1   65613232   65697828    189      24  105318       1.9835    0.0014565    0.00017227       1.9833
_SET2_   54741         1   65886131   66107242    617      28  105318    -0.017162     0.086732    0.00017227    -0.017334
_SET2_   5142          1   66258193   66840262   1415      74  105318       3.7059   6.7663e-09    0.00017227       3.7058
_SET2_   55970         1   68167149   68299436    295      34  105318       1.8047    0.0017868    0.00017227       1.8045
_SET2_   79971         1   68564142   68698284    524      63  105318     -0.63998      0.25238    0.00017227     -0.64015
_SET2_   55631         1   70610485   70671361     87      17  105318     -0.60166      0.41461    0.00017227     -0.60183
_SET2_   257194        1   71868625   72748533   1761      84  105318       2.1959   5.1471e-06    0.00017227       2.1958
_SET2_   26009         1   78028160   78149119    189      28  105318     -0.54675      0.32975    0.00017227     -0.54692
_SET2_   23266         1   82266082   82458107    532      40  105318      -1.1735      0.44697    0.00017227      -1.1736
_SET2_   8915          1   85731459   85742604     36      14  105318      0.48653      0.10568    0.00017227      0.48635
_SET2_   9403          1   87328128   87380107    122      14  105318     -0.50343      0.35029    0.00017227      -0.5036
_SET2_   8543          1   87794151   87814606     37      14  105318     -0.96277      0.62558    0.00017227     -0.96294
_SET2_   5586          1   89149876   89301938    340      17  105318      -2.2998      0.89047    0.00017227         -2.3
_SET2_   55144         1   90286573   90401991    169      45  105318    -0.052584       0.1766    0.00017227    -0.052756
_SET2_   7049          1   92145900   92371559    684      59  105318     -0.74696      0.24359    0.00017227     -0.74713
_SET2_   7813          1   92974253   93257961    595      22  105318       2.0191   0.00039014    0.00017227        2.019
_SET2_   22823         1   93544792   93604638     93      15  105318     -0.48644      0.35622    0.00017227     -0.48661
_SET2_   50999         1   93615299   93646246     58      13  105318     0.028573      0.19891    0.00017227     0.028401
_SET2_   9411          1   94634463   94713251    127      31  105318     -0.21198      0.23976    0.00017227     -0.21215
_SET2_   2152          1   94994732   95007413     26      11  105318       1.1364     0.029378    0.00017227       1.1362
_SET2_   1266          1   95362507   95392735    114      29  105318   -0.0081441       0.1895    0.00017227   -0.0083164
_SET2_   148534        1   95582894   95663163    234      32  105318       1.2843    0.0096991    0.00017227       1.2841
_SET2_   58155         1   97187161   97280605    176      22  105318       3.6649    1.562e-06    0.00017227       3.6647
_SET2_   1806          1   97543299   98386615   2108     112  105318        6.491   2.0407e-19    0.00017227       6.4908
_SET2_   51375         1   99127236   99226056    332      23  105318     0.084324      0.11023    0.00017227     0.084152
_SET2_   7412          1  101185196  101204601     27      14  105318      0.52223      0.10351    0.00017227      0.52205
_SET2_   118427        1  102268126  102462790    647      57  105318       2.0111   0.00029947    0.00017227       2.0109
_SET2_   55170         1  107599267  107601916      2       2  105318       1.3223     0.032837    0.00017227       1.3222
_SET2_   10451         1  108113782  108507545   1285      79  105318      0.65681    0.0057782    0.00017227      0.65663
_SET2_   29957         1  108677344  108742980    210      27  105318       1.1878     0.012963    0.00017227       1.1876
_SET2_   23155         1  109472130  109506121    108      25  105318      -2.4131      0.93348    0.00017227      -2.4133
_SET2_   56900         1  109633403  109639554     20       7  105318      -2.4994      0.96633    0.00017227      -2.4996
_SET2_   6272          1  109852187  109940563    118      19  105318      -2.4293      0.93465    0.00017227      -2.4295
_SET2_   127002        1  110026533  110035426     10       5  105318     -0.21279      0.32979    0.00017227     -0.21297
_SET2_   284613        1  110036658  110043063      8       4  105318     -0.92901      0.61229    0.00017227     -0.92918
_SET2_   83873         1  110082494  110088487      7       3  105318      0.73779     0.092639    0.00017227      0.73762
_SET2_   2948          1  110198698  110208123     21       9  105318     -0.43244      0.39161    0.00017227     -0.43262
_SET2_   1435          1  110453233  110473616     39      14  105318       -2.482      0.95642    0.00017227      -2.4822
_SET2_   388662        1  110693132  110744824    105      21  105318     0.011771      0.17428    0.00017227     0.011599
_SET2_   64783         1  110881945  110889303      9       5  105318       2.3476    0.0013276    0.00017227       2.3474
_SET2_   10390         1  111682249  111727724     70      19  105318       1.7521    0.0048143    0.00017227        1.752
_SET2_   3752          1  112318444  112532147    651      78  105318       3.6327    2.313e-07    0.00017227       3.6325
_SET2_   55917         1  112938800  113003786    153      16  105318       1.8933    0.0020926    0.00017227       1.8931
_SET2_   54879         1  113066140  113162040    201      23  105318       2.7018   9.9702e-05    0.00017227       2.7016
_SET2_   6566          1  113454469  113498975     56      16  105318       1.0987     0.027174    0.00017227       1.0985
_SET2_   10745         1  114239824  114302165    100      17  105318      -1.6539      0.77516    0.00017227      -1.6541
_SET2_   54665         1  114304454  114355070     67      18  105318      -1.4487      0.72582    0.00017227      -1.4489
_SET2_   204851        1  114471819  114520491     66      19  105318     -0.64796      0.42879    0.00017227     -0.64813
_SET2_   56944         1  114522030  114524875      6       5  105318    -0.031563      0.29299    0.00017227    -0.031735
_SET2_   51592         1  114935399  115053781    281      21  105318         1.45     0.006151    0.00017227       1.4498
_SET2_   4893          1  115247085  115259515     13       4  105318        2.098    0.0031292    0.00017227       2.0978
_SET2_   7812          1  115259534  115300671     65      14  105318       3.8425   1.4844e-06    0.00017227       3.8424
_SET2_   80143         1  115312100  115323308      3       2  105318       3.0806   0.00014226    0.00017227       3.0805
_SET2_   10100         1  115590632  115632121    156      26  105318       3.0912   2.3673e-05    0.00017227       3.0911
_SET2_   81839         1  116184574  116240845    190      34  105318     -0.61377      0.34362    0.00017227     -0.61394
_SET2_   4808          1  116378998  116383747      8       5  105318      0.73225     0.086855    0.00017227      0.73208
_SET2_   55356         1  116519119  116612675    216      28  105318     -0.20358      0.21848    0.00017227     -0.20375
_SET2_   476           1  116914802  116948069     47      11  105318      -1.5097      0.83014    0.00017227      -1.5099
_SET2_   3321          1  117117020  117210377     87      23  105318      -0.5264      0.35703    0.00017227     -0.52657
_SET2_   10905         1  117910085  118068320    419      25  105318       1.0074      0.01354    0.00017227       1.0072
_SET2_   54834         1  118406107  118472302     50      19  105318      -0.9272      0.54798    0.00017227     -0.92737
_SET2_   10885         1  118472372  118503049     32      15  105318    -0.059029      0.23918    0.00017227    -0.059201
_SET2_   4853          1  120454176  120639880    109      13  105318      -1.7485      0.82489    0.00017227      -1.7486
_SET2_   10628         1  145438438  145442635      4       2  105318       0.5391      0.17034    0.00017227      0.53893
_SET2_   84265         1  145456236  145476081      8       6  105318      -1.3321      0.76361    0.00017227      -1.3322
_SET2_   8515          1  145524709  145543868     17       6  105318     -0.73004        0.513    0.00017227     -0.73022
_SET2_   51205         1  147119168  147142634     71      14  105318       -1.255      0.65904    0.00017227      -1.2552
_SET2_   10903         1  149900543  149908791     11       3  105318      0.96764     0.058167    0.00017227      0.96747
_SET2_   51177         1  150122170  150131825     13       5  105318       5.6326   1.5599e-10    0.00017227       5.6324
_SET2_   23632         1  150229554  150237478      6       5  105318         1.56     0.016226    0.00017227       1.5598
_SET2_   51107         1  150237799  150241609      2       2  105318       4.1217   1.9586e-06    0.00017227       4.1215
_SET2_   54507         1  150521846  150533413     21      10  105318       1.0899     0.035462    0.00017227       1.0897
_SET2_   1520          1  150702672  150738433     66      13  105318       2.2765   0.00090524    0.00017227       2.2763
_SET2_   1513          1  150768684  150780917     11       5  105318       3.2643   4.2246e-05    0.00017227       3.2641
_SET2_   405           1  150782181  150849244     99      18  105318       3.2874   1.4414e-05    0.00017227       3.2872
_SET2_   29956         1  150937649  150947479     23       7  105318      0.86192     0.056175    0.00017227      0.86175
_SET2_   56882         1  151023447  151032125     12       8  105318     -0.24402      0.35553    0.00017227     -0.24419
_SET2_   10500         1  151104161  151119146     39      12  105318       3.5883   7.3639e-06    0.00017227       3.5881
_SET2_   6944          1  151148776  151162689      7       5  105318     -0.86418      0.60545    0.00017227     -0.86435
_SET2_   8394          1  151171021  151222007     70      16  105318       1.2596     0.017633    0.00017227       1.2594
_SET2_   23126         1  151375200  151445753     81       9  105318       2.3971    0.0006341    0.00017227       2.3969
_SET2_   6281          1  151955386  151966714     17       5  105318      -1.9808      0.90176    0.00017227      -1.9809
_SET2_   7062          1  152078793  152087930      8       6  105318      -1.8085      0.87889    0.00017227      -1.8087
_SET2_   140576        1  153579362  153585514     10       4  105318      0.33648      0.15833    0.00017227      0.33631
_SET2_   3608          1  153634264  153643504     12       5  105318      0.29256      0.16423    0.00017227      0.29238
_SET2_   11000         1  153746830  153752633      6       4  105318      0.91676     0.066068    0.00017227      0.91659
_SET2_   9909          1  153901977  153919162     21       6  105318       3.6996   4.9451e-06    0.00017227       3.6994
_SET2_   27173         1  153931575  153940660     13       7  105318       3.6804    6.532e-06    0.00017227       3.6803
_SET2_   6232          1  153963239  153964631      1       1  105318     -0.75718       0.7387    0.00017227     -0.75735
_SET2_   7170          1  154127780  154164611     52      11  105318       1.7766    0.0047949    0.00017227       1.7765
_SET2_   57198         1  154298036  154323780     54      11  105318       1.7652    0.0048463    0.00017227       1.7651
_SET2_   55585         1  154521051  154531138     11       4  105318       2.0936    0.0030334    0.00017227       2.0934
_SET2_   3782          1  154669938  154842754    510      84  105318       3.9416   7.3228e-08    0.00017227       3.9414
_SET2_   90780         1  154929502  154934258      3       3  105318       1.7631     0.031144    0.00017227       1.7629
_SET2_   6464          1  154934774  154946959     13       5  105318       1.7142     0.012554    0.00017227        1.714
_SET2_   1163          1  154947118  154951725      2       2  105318       1.6563     0.015052    0.00017227       1.6561
_SET2_   1942          1  155100349  155107386      9       5  105318      -1.0491      0.65188    0.00017227      -1.0493
_SET2_   200185        1  155141884  155151331     15       7  105318      0.41304      0.13256    0.00017227      0.41287
_SET2_   7059          1  155165379  155177772     18       9  105318       2.2501    0.0015241    0.00017227         2.25
_SET2_   10712         1  155216996  155225274     20       4  105318       1.2906     0.022708    0.00017227       1.2904
_SET2_   57657         1  155247218  155259639     25       7  105318       1.8148    0.0054282    0.00017227       1.8146
_SET2_   23208         1  155829260  155854990     32      11  105318       1.3187     0.020136    0.00017227       1.3185
_SET2_   6746          1  155978839  155990758     19       9  105318       3.2983   3.0614e-05    0.00017227       3.2981
_SET2_   64218         1  156117145  156147542     54      15  105318       2.5305   0.00039691    0.00017227       2.5304
_SET2_   4209          1  156433513  156470634     63      15  105318     -0.53598      0.38428    0.00017227     -0.53615
_SET2_   63827         1  156611740  156629324     30      13  105318     -0.46747      0.38044    0.00017227     -0.46764
_SET2_   81875         1  156691687  156698577     13       8  105318      0.32394      0.17029    0.00017227      0.32377
_SET2_   9826          1  156904632  157015512    234      26  105318     -0.59395      0.32849    0.00017227     -0.59413
_SET2_   57863         1  159141377  159172932     72      21  105318       1.8123    0.0039188    0.00017227       1.8121
_SET2_   2532          1  159173803  159176290      9       6  105318      0.21123      0.19497    0.00017227      0.21106
_SET2_   8407          1  159887897  159895332     18       8  105318       1.0892     0.036692    0.00017227        1.089
_SET2_   3766          1  160007257  160040051     61      19  105318     -0.47543      0.35556    0.00017227      -0.4756
_SET2_   93185         1  160061129  160068650     13       5  105318       1.0929     0.038184    0.00017227       1.0927
_SET2_   50717         1  160185505  160232350     50      12  105318       3.1945   2.9783e-05    0.00017227       3.1943
_SET2_   1314          1  160258377  160313354     74      16  105318       2.9175   7.9091e-05    0.00017227       2.9173
_SET2_   57216         1  160370364  160398468     59      14  105318        1.095     0.027476    0.00017227       1.0949
_SET2_   9191          1  161090767  161103192     12       6  105318     -0.56023      0.45885    0.00017227     -0.56041
_SET2_   27005         1  161129248  161135516      4       3  105318     -0.61783       0.5602    0.00017227     -0.61801
_SET2_   8703          1  161141100  161147758      7       5  105318   -0.0047696      0.26836    0.00017227   -0.0049419
_SET2_   9507          1  161159538  161168845     17       9  105318      0.11208      0.20823    0.00017227      0.11191
_SET2_   6391          1  161284166  161334541    236      14  105318      -1.8843      0.82655    0.00017227      -1.8844
_SET2_   11266         1  161719558  161726952     31      10  105318      -1.0965      0.64495    0.00017227      -1.0967
_SET2_   6675          1  162531296  162570379     72      17  105318       1.0981     0.025773    0.00017227       1.0979
_SET2_   4921          1  162602228  162756409    365      32  105318      0.52713     0.050741    0.00017227      0.52696
_SET2_   83540         1  163291723  163325553    131      15  105318     -0.43034      0.30382    0.00017227     -0.43051
_SET2_   5087          1  164528597  164821067    708      94  105318      0.78973     0.012142    0.00017227      0.78956
_SET2_   54499         1  165693528  165738159     75      16  105318       1.3555      0.01363    0.00017227       1.3553
_SET2_   57645         1  166808681  166823709     20       8  105318       1.1175     0.033186    0.00017227       1.1173
_SET2_   8804          1  167510250  167523056     44      12  105318      -1.6624      0.80829    0.00017227      -1.6626
_SET2_   9019          1  167691187  167761156    193      33  105318      -1.4465       0.6692    0.00017227      -1.4467
_SET2_   375035        1  168195255  168212088     23       7  105318      -0.4984      0.40926    0.00017227     -0.49857
_SET2_   10560         1  169433147  169455208     34      13  105318     -0.79828      0.51631    0.00017227     -0.79845
_SET2_   5396          1  170633313  170708541    125      27  105318      -1.3345      0.65693    0.00017227      -1.3347
_SET2_   51430         1  172501494  172580973    118      23  105318      -1.5661       0.7409    0.00017227      -1.5662
_SET2_   27252         1  173684063  173755960     84      19  105318       4.5467   3.1937e-08    0.00017227       4.5466
_SET2_   9910          1  174128552  174964445   1786      29  105318       2.1277   7.5515e-06    0.00017227       2.1275
_SET2_   63931         1  174982094  174992591     17       7  105318       2.7579   0.00026436    0.00017227       2.7578
_SET2_   64326         1  175913967  176176386    580      26  105318       1.2645    0.0048499    0.00017227       1.2643
_SET2_   9917          1  178994939  179045702    167      21  105318     -0.60207      0.35148    0.00017227     -0.60224
_SET2_   64222         1  179050415  179067158     50      16  105318      -1.1712      0.64501    0.00017227      -1.1714
_SET2_   6646          1  179262849  179327815    273      25  105318      0.92343     0.021708    0.00017227      0.92326
_SET2_   163590        1  179809102  179847867     68      15  105318     -0.11972      0.23651    0.00017227      -0.1199
_SET2_   5768          1  180123968  180169430    175      22  105318      -1.4593      0.68749    0.00017227      -1.4595
_SET2_   9213          1  180601146  180859415    483      34  105318       3.5161   8.7452e-07    0.00017227        3.516
_SET2_   10228         1  180942164  180992074     79      15  105318      -1.3509      0.68288    0.00017227      -1.3511
_SET2_   51278         1  181057638  181059979      7       4  105318     -0.42207      0.43098    0.00017227     -0.42224
_SET2_   3915          1  182992572  183114727    450      18  105318       0.3315     0.057074    0.00017227      0.33133
_SET2_   3918          1  183147952  183214262    232      25  105318      -1.7978      0.77248    0.00017227       -1.798
_SET2_   10092         1  183595328  183605076     48       5  105318     0.034051      0.22734    0.00017227     0.033878
_SET2_   23127         1  183898988  184006904    342      35  105318      0.07347      0.11066    0.00017227     0.073298
_SET2_   116461        1  184020811  184043346     30      12  105318      0.57292     0.093473    0.00017227      0.57274
_SET2_   80267         1  184659625  184724041    119      22  105318       1.5345    0.0069938    0.00017227       1.5343
_SET2_   6045          1  185014482  185071740     55      16  105318      0.64708     0.073092    0.00017227      0.64691
_SET2_   10625         1  185265520  185286461     20       8  105318     -0.44875      0.40375    0.00017227     -0.44892
_SET2_   5743          1  186640944  186649559     17       9  105318     -0.30765      0.37273    0.00017227     -0.30782
_SET2_   5321          1  186798032  186958113    491      47  105318      -2.6906      0.92176    0.00017227      -2.6908
_SET2_   3075          1  196621008  196716634    216      24  105318       1.9394    0.0014233    0.00017227       1.9392
_SET2_   23271         1  200708686  200829832    229      28  105318       1.5593     0.004843    0.00017227       1.5591
_SET2_   252839        1  201103900  201140710    131      30  105318     -0.50242      0.32965    0.00017227      -0.5026
_SET2_   127829        1  202102532  202113871     18       7  105318      0.92865     0.050095    0.00017227      0.92848
_SET2_   127833        1  202559724  202679551    288      49  105318     -0.94021      0.42734    0.00017227     -0.94039
_SET2_   10765         1  202696532  202777549    196      24  105318     -0.70565      0.38384    0.00017227     -0.70582
_SET2_   59349         1  202860230  202897766     81      11  105318     -0.50477      0.35976    0.00017227     -0.50494
_SET2_   92703         1  202976520  202993976     28       9  105318     -0.98856      0.59218    0.00017227     -0.98874
_SET2_   7832          1  203274664  203278730      7       5  105318      -1.1004      0.69139    0.00017227      -1.1006
_SET2_   6635          1  203830740  203840280     37       8  105318     -0.86199      0.53652    0.00017227     -0.86216
_SET2_   84919         1  204369781  204380945     17       7  105318     0.072742      0.24419    0.00017227     0.072569
_SET2_   10446         1  204586298  204654597    171      30  105318       2.0005    0.0013274    0.00017227       2.0003
_SET2_   9911          1  205197038  205242471    123      18  105318       2.1621    0.0009843    0.00017227       2.1619
_SET2_   254428        1  205758221  205782887     62      18  105318       2.2414    0.0011311    0.00017227       2.2412
_SET2_   83593         1  206680866  206762616    190      30  105318      0.33752     0.087229    0.00017227      0.33735
_SET2_   8444          1  206808881  206823229     20       8  105318        -1.38      0.74582    0.00017227      -1.3801
_SET2_   5208          1  207207761  207254368     59      15  105318        2.656   0.00023297    0.00017227       2.6558
_SET2_   55432         1  207217194  207226325     15       8  105318       3.1582   5.7544e-05    0.00017227        3.158
_SET2_   1604          1  207494817  207534311     77      13  105318      -1.8806      0.84642    0.00017227      -1.8808
_SET2_   1378          1  207669473  207815110    241      31  105318      -1.4835      0.66812    0.00017227      -1.4837
_SET2_   5362          1  208195587  208417665    602      57  105318       2.6182   3.2588e-05    0.00017227        2.618
_SET2_   57172         1  209757045  209787284    101      21  105318      0.28971      0.11628    0.00017227      0.28954
_SET2_   50486         1  209848670  209849735      3       3  105318     0.064807      0.28117    0.00017227     0.064635
_SET2_   55733         1  210501596  210849638   1327      96  105318      -2.5518      0.73765    0.00017227       -2.552
_SET2_   3756          1  210851657  211307457   1423      85  105318      -1.7789        0.423    0.00017227      -1.7791
_SET2_   7188          1  211499849  211548403    112      23  105318       -0.562        0.386    0.00017227     -0.56217
_SET2_   7779          1  211748381  211752099      6       4  105318      0.85591     0.074842    0.00017227      0.85574
_SET2_   5525          1  212458879  212535205    173      28  105318     -0.40703      0.28176    0.00017227      -0.4072
_SET2_   90806         1  213165524  213189168     34       9  105318     -0.99581      0.59902    0.00017227     -0.99599
_SET2_   3776          1  215178885  215410436    687      33  105318    0.0065992     0.075121    0.00017227    0.0064269
_SET2_   2104          1  216676588  217311097   2097     142  105318     -0.19297     0.011689    0.00017227     -0.19314
_SET2_   51018         1  218458629  218511325     82      12  105318     -0.88371       0.5422    0.00017227     -0.88388
_SET2_   7042          1  218518676  218617961    211      44  105318     -0.78381      0.40474    0.00017227     -0.78399
_SET2_   55532         1  220087606  220101993     28      10  105318     -0.29685       0.3235    0.00017227     -0.29702
_SET2_   148362        1  222885906  222908529     15       5  105318       1.8961    0.0056922    0.00017227       1.8959
_SET2_   8560          1  224370910  224381143     21       6  105318      0.17549       0.1891    0.00017227      0.17532
_SET2_   29097         1  224544513  224567154     39      10  105318       3.2762   2.5681e-05    0.00017227       3.2761
_SET2_   3930          1  225589204  225616557     73      18  105318      0.52292     0.087235    0.00017227      0.52275
_SET2_   2052          1  225997797  226033264    124      37  105318      0.81551     0.039982    0.00017227      0.81534
_SET2_   9725          1  226033233  226070420    107      18  105318      0.40366     0.099827    0.00017227      0.40349
_SET2_   7044          1  226124298  226129083      6       4  105318     -0.17774      0.33951    0.00017227     -0.17792
_SET2_   3020          1  226250408  226259703     12       7  105318       1.7989    0.0072796    0.00017227       1.7987
_SET2_   286826        1  226418850  226497789    119      26  105318       2.5552   0.00024517    0.00017227        2.555
_SET2_   5664          1  227057885  227083804     72      12  105318      0.65098     0.066192    0.00017227       0.6508
_SET2_   7483          1  228109165  228135676     66      14  105318       -1.461      0.72741    0.00017227      -1.4612
_SET2_   375           1  228270361  228286913     24       9  105318      -1.3912      0.75711    0.00017227      -1.3913
_SET2_   57165         1  228337415  228347527     12       7  105318     -0.17302      0.40235    0.00017227     -0.17319
_SET2_   81559         1  228581373  228594584     15       5  105318     -0.47999      0.44218    0.00017227     -0.48017
_SET2_   58480         1  228780394  228882416    208      29  105318       -0.982      0.48605    0.00017227     -0.98217
_SET2_   23456         1  229652329  229694442     65      15  105318      -1.6326      0.79163    0.00017227      -1.6328
_SET2_   27097         1  229728858  229761794     80      16  105318      -1.1459      0.60754    0.00017227      -1.1461
_SET2_   9816          1  229761981  229795946     64      12  105318     -0.81224      0.48585    0.00017227     -0.81241
_SET2_   2590          1  230202956  230417875    768      67  105318       2.4826   3.4333e-05    0.00017227       2.4825
_SET2_   79573         1  231041987  231114618    264      25  105318      -1.4859      0.65581    0.00017227      -1.4861
_SET2_   64801         1  231114823  231136479     63      14  105318      -1.0627      0.58779    0.00017227      -1.0628
_SET2_   440730        1  231298674  231357314    178      33  105318      -1.2489      0.62184    0.00017227       -1.249
_SET2_   54583         1  231499497  231560790    264      13  105318      0.44278     0.064198    0.00017227      0.44261
_SET2_   57568         1  232533711  232765907    743      64  105318       1.0596    0.0055698    0.00017227       1.0594
_SET2_   80003         1  233119855  233431459   1087      62  105318      -1.0433       0.2525    0.00017227      -1.0434
_SET2_   3775          1  233749750  233808258    179      44  105318      -2.0513      0.85081    0.00017227      -2.0515
_SET2_   9804          1  235272656  235292256     44       8  105318      -1.6454      0.80532    0.00017227      -1.6456
_SET2_   23029         1  235294498  235324571     59      14  105318      -1.4127       0.7267    0.00017227      -1.4129
_SET2_   51742         1  235330210  235491532    346      17  105318     -0.12898      0.15211    0.00017227     -0.12916
_SET2_   148789        1  235610505  235667781    124      15  105318      -2.2179      0.89988    0.00017227      -2.2181
_SET2_   1130          1  235824331  236047008    263      19  105318     -0.61185      0.31742    0.00017227     -0.61202
_SET2_   4811          1  236139130  236228481    251      37  105318      -1.8498      0.77787    0.00017227        -1.85
_SET2_   7107          1  236305832  236415314    396      27  105318     -0.40481      0.21558    0.00017227     -0.40498
_SET2_   3964          1  236681514  236716281    204      19  105318      -1.0536      0.51078    0.00017227      -1.0537
_SET2_   55127         1  236712305  236767841    302      13  105318      -1.0983      0.49974    0.00017227      -1.0985
_SET2_   1131          1  239549876  240078750   1311      91  105318       1.2923   0.00070431    0.00017227       1.2921
_SET2_   56776         1  240255185  240638491   1227      76  105318       1.4318   0.00052302    0.00017227       1.4317
_SET2_   23596         1  241756452  241803701    127      34  105318       1.3442     0.011401    0.00017227        1.344
_SET2_   159           1  244571794  244615436    111      19  105318       1.7504    0.0040709    0.00017227       1.7502
_SET2_   51029         1  244816352  244872335    119      21  105318     -0.10953      0.20674    0.00017227      -0.1097
_SET2_   3192          1  245013602  245027827     12       3  105318     -0.76462      0.55457    0.00017227     -0.76479
_SET2_   64216         1  246703863  246729565    150      22  105318      0.30886     0.099669    0.00017227      0.30869
_SET2_   163882        1  246729639  246831884    291      33  105318     0.070064      0.11934    0.00017227     0.069891
_SET2_   84838         1  247460717  247495294     87      17  105318      -1.0174      0.55306    0.00017227      -1.0176
_SET2_   80851         1  249104645  249120154     22       6  105318     -0.61277      0.47843    0.00017227     -0.61294
_SET2_   129787        2     667793     677439     26       7  105318      -2.2469      0.93614    0.00017227      -2.2471
_SET2_   54221         2     946554    1371401    686      42  105318       1.0698    0.0060602    0.00017227       1.0696
_SET2_   6201          2    3622853    3628509     24       7  105318     -0.10532      0.28288    0.00017227     -0.10549
_SET2_   9781          2    7057523    7209011    518      45  105318     -0.23798      0.14136    0.00017227     -0.23815
_SET2_   3398          2    8822113    8824583      2       2  105318       1.2784     0.047328    0.00017227       1.2782
_SET2_   29841         2   10091792   10142412    231      26  105318      0.62932     0.047133    0.00017227      0.62915
_SET2_   8462          2   10170776   10194963     61      17  105318       1.3466     0.014906    0.00017227       1.3464
_SET2_   192668        2   10196926   10220538     92      21  105318      0.21142      0.13511    0.00017227      0.21124
_SET2_   10130         2   10908889   10978103    418      24  105318       1.1955    0.0077667    0.00017227       1.1953
_SET2_   3754          2   11052063   11054351      4       3  105318     -0.31714      0.40424    0.00017227     -0.31731
_SET2_   9475          2   11319894   11484711    389      20  105318     -0.96933      0.41644    0.00017227      -0.9695
_SET2_   28951         2   12856998   12882860     63      16  105318     -0.14328      0.24083    0.00017227     -0.14345
_SET2_   4613          2   16080683   16087129      8       5  105318     -0.26945      0.36737    0.00017227     -0.26962
_SET2_   79677         2   17845079   17935096    164      26  105318       1.1197      0.01787    0.00017227       1.1195
_SET2_   23369         2   20448453   20550585    205      26  105318      0.37075     0.083573    0.00017227      0.37058
_SET2_   64342         2   20817564   20850867    157      29  105318      -1.4325      0.67574    0.00017227      -1.4327
_SET2_   8648          2   24714919   24993571    607      31  105318      0.71502     0.020168    0.00017227      0.71485
_SET2_   79172         2   25016175   25045245     92      20  105318     -0.41665      0.31812    0.00017227     -0.41683
_SET2_   5443          2   25383722   25391559     15       9  105318       3.9339   1.9333e-06    0.00017227       3.9337
_SET2_   1788          2   25451421   25565459    201      46  105318       2.3935   0.00030323    0.00017227       2.3934
_SET2_   55252         2   25962253   26101312    325      24  105318       1.5112    0.0041899    0.00017227        1.511
_SET2_   10890         2   26256729   26360323    184      22  105318       1.2379     0.013133    0.00017227       1.2377
_SET2_   85465         2   26568954   26618759    112      18  105318      -1.9675      0.85223    0.00017227      -1.9676
_SET2_   130557        2   27600098   27603733      3       3  105318       2.3807    0.0017162    0.00017227       2.3805
_SET2_   29959         2   27651473   27665126     14       5  105318       2.5373   0.00062559    0.00017227       2.5372
_SET2_   200634        2   27665233   27669348      5       4  105318       2.7429   0.00043526    0.00017227       2.7428
_SET2_   9553          2   27994584   28002608      9       5  105318       3.9748   2.0668e-06    0.00017227       3.9747
_SET2_   2355          2   28615704   28637516     40      11  105318       2.1387       0.0017    0.00017227       2.1385
_SET2_   23160         2   29117533   29171080    172      19  105318      0.97528     0.024857    0.00017227       0.9751
_SET2_   79745         2   29320542   29406679    194      30  105318      -0.3386      0.24815    0.00017227     -0.33877
_SET2_   238           2   29415640   30144477   2456     139  105318     -0.59047     0.026637    0.00017227     -0.59064
_SET2_   253558        2   30670102   30867091    643      26  105318      -1.6672      0.61439    0.00017227      -1.6674
_SET2_   55676         2   32390910   32449181    129      23  105318      0.81472     0.038975    0.00017227      0.81455
_SET2_   4052          2   33172221   33624576   1974      84  105318      -2.0636       0.3875    0.00017227      -2.0637
_SET2_   5212          2   36923833   37041937    424      63  105318       1.3183    0.0053475    0.00017227       1.3182
_SET2_   10602         2   37869025   37899678    107      22  105318      -1.2153      0.62048    0.00017227      -1.2154
_SET2_   64225         2   38522027   38604432    168      24  105318      0.31686     0.096679    0.00017227      0.31668
_SET2_   8491          2   39476407   39664453    430      29  105318      0.21738     0.088244    0.00017227      0.21721
_SET2_   130733        2   39892638   39945103     63      13  105318       2.7181    0.0001796    0.00017227        2.718
_SET2_   80745         2   39963200   40006416    109      15  105318       2.9757    4.961e-05    0.00017227       2.9755
_SET2_   91461         2   42275161   42285668     33       8  105318     -0.89461      0.55374    0.00017227     -0.89478
_SET2_   27436         2   42396490   42559688    470      31  105318       -1.089      0.43001    0.00017227      -1.0892
_SET2_   678           2   43449541   43453745      9       5  105318     -0.93423      0.62361    0.00017227      -0.9344
_SET2_   5495          2   44395984   44471570    152      24  105318      -0.4248      0.29621    0.00017227     -0.42498
_SET2_   23433         2   46769867   46811827     91      21  105318      0.31061      0.11912    0.00017227      0.31043
_SET2_   5281          2   46808413   46844251     79      15  105318      0.42292      0.10034    0.00017227      0.42274
_SET2_   9655          2   46926099   46989927    230      27  105318      -1.9326       0.8158    0.00017227      -1.9327
_SET2_   4436          2   47630206   47739716    349      29  105318     0.028481      0.12055    0.00017227     0.028309
_SET2_   3344          2   48541783   48606434    197      26  105318        3.527   2.7388e-06    0.00017227       3.5269
_SET2_   9378          2   50145643   51259674   3461     119  105318       1.8058   6.5787e-06    0.00017227       1.8056
_SET2_   10936         2   54080050   54087170     20       9  105318       2.7008   0.00037951    0.00017227       2.7006
_SET2_   6711          2   54683454   54898583    653      35  105318       2.7103   1.9937e-05    0.00017227       2.7101
_SET2_   87178         2   55861198   55921045    214      30  105318     -0.20987      0.21018    0.00017227     -0.21004
_SET2_   2202          2   56093097   56151298    184      30  105318       1.9157    0.0018803    0.00017227       1.9155
_SET2_   7444          2   58273777   58387055    158      27  105318       6.7762   5.2947e-15    0.00017227        6.776
_SET2_   53335         2   60678302   60780633    160      39  105318       4.0786   2.0472e-07    0.00017227       4.0784
_SET2_   64895         2   60983365   61029221    100      19  105318       1.3035     0.013806    0.00017227       1.3033
_SET2_   7514          2   61705069   61765440     99      17  105318      0.24427      0.12512    0.00017227      0.24409
_SET2_   51542         2   64119280   64246526    359      31  105318      -0.8831      0.40526    0.00017227     -0.88327
_SET2_   57162         2   64319786   64371605    118      20  105318      -1.7912      0.81275    0.00017227      -1.7914
_SET2_   54812         2   64751439   64820139    124      16  105318      -1.1197      0.57206    0.00017227      -1.1199
_SET2_   9792          2   64858755   64978048    204      28  105318      -1.3195      0.62199    0.00017227      -1.3197
_SET2_   10097         2   65454829   65498387    112      18  105318     -0.46703      0.32456    0.00017227      -0.4672
_SET2_   200734        2   65534580   65659733    368      32  105318      -1.2594      0.53334    0.00017227      -1.2596
_SET2_   4211          2   66662257   66799891    279      42  105318       0.8198     0.027638    0.00017227      0.81963
_SET2_   116143        2   68357281   68384692     44      10  105318      0.74187      0.06146    0.00017227      0.74169
_SET2_   25927         2   68511303   68547183     85      23  105318     -0.98947      0.54351    0.00017227     -0.98964
_SET2_   84168         2   69240276   69476459    613      65  105318      -2.8705      0.93195    0.00017227      -2.8707
_SET2_   64395         2   70056818   70106727     76      12  105318        1.304     0.015119    0.00017227       1.3038
_SET2_   11017         2   70121075   70132368     18       6  105318       1.3378     0.019998    0.00017227       1.3376
_SET2_   4084          2   70142173   70170077     44       7  105318       1.0215     0.034074    0.00017227       1.0213
_SET2_   54980         2   70377017   70418151     92      14  105318      -1.0973      0.59826    0.00017227      -1.0974
_SET2_   7072          2   70436576   70475886     72      10  105318     -0.29958      0.30293    0.00017227     -0.29975
_SET2_   6637          2   70508510   70520869     20       5  105318     -0.65241      0.48858    0.00017227     -0.65258
_SET2_   7039          2   70674412   70781147    326      38  105318      -2.4351      0.90151    0.00017227      -2.4353
_SET2_   55577         2   71295408   71305998     32      13  105318     -0.33369      0.34166    0.00017227     -0.33386
_SET2_   51002         2   73955744   73964765     11       2  105318       1.6061     0.011878    0.00017227       1.6059
_SET2_   8446          2   73989325   74007284     12       5  105318       2.5928   0.00055157    0.00017227       2.5926
_SET2_   1716          2   74153953   74186088     84      15  105318     -0.98952      0.54641    0.00017227     -0.98969
_SET2_   55233         2   74381394   74406006     46       6  105318      0.84632     0.051584    0.00017227      0.84615
_SET2_   7841          2   74688184   74692537      4       3  105318     -0.52542      0.50437    0.00017227     -0.52559
_SET2_   27429         2   74756532   74760683      3       3  105318      -1.4955      0.84488    0.00017227      -1.4957
_SET2_   3099          2   75059782   75120481    191      38  105318      -1.4686      0.67615    0.00017227      -1.4688
_SET2_   6936          2   75889831   75938482    123      21  105318      -1.2314       0.6188    0.00017227      -1.2316
_SET2_   80059         2   76974849   77749502   2520      88  105318       1.0152   0.00020461    0.00017227        1.015
_SET2_   347730        2   80515481   80531718     26      11  105318      0.43663      0.11706    0.00017227      0.43646
_SET2_   84173         2   85581843   85618875     87      19  105318      0.89018     0.041834    0.00017227      0.89001
_SET2_   8869          2   86066271   86116157    145      17  105318      0.97762     0.026331    0.00017227      0.97744
_SET2_   65055         2   86441116   86565206    406      22  105318      0.40172     0.054509    0.00017227      0.40155
_SET2_   55818         2   86668271   86719839    104      20  105318     -0.71057      0.43546    0.00017227     -0.71074
_SET2_   51652         2   86730553   86790620    153      20  105318     -0.41743      0.29297    0.00017227     -0.41761
_SET2_   51315         2   88326724   88355315     44       9  105318     -0.92527      0.56933    0.00017227     -0.92544
_SET2_   9451          2   88856259   88927094     73      16  105318      0.61485     0.071508    0.00017227      0.61467
_SET2_   22934         2   88991176   89050452    129      13  105318     -0.30769      0.28512    0.00017227     -0.30786
_SET2_   4118          2   95691400   95719737     17       7  105318     -0.13937      0.29245    0.00017227     -0.13954
_SET2_   30818         2   95963072   96051825     83      13  105318      0.46797     0.091218    0.00017227      0.46779
_SET2_   1844          2   96808908   96811206      2       2  105318     -0.41597      0.45651    0.00017227     -0.41614
_SET2_   55654         2   96915946   96931751     11       6  105318       2.7619   0.00031734    0.00017227       2.7618
_SET2_   26504         2   97426639   97477628     61      10  105318       3.0787    5.148e-05    0.00017227       3.0785
_SET2_   26505         2   97480950   97501121     21       6  105318       3.4282   2.3852e-05    0.00017227       3.4281
_SET2_   200539        2   97488599   97509758     23       5  105318       3.4785   1.8384e-05    0.00017227       3.4783
_SET2_   23505         2   98372799   98612389    473      24  105318       1.2619     0.005902    0.00017227       1.2617
_SET2_   25972         2   99225032   99234978     17       7  105318      0.46869      0.12112    0.00017227      0.46852
_SET2_   11320         2   99235569   99347589    220      32  105318     -0.51297      0.29772    0.00017227     -0.51314
_SET2_   51455         2  100016938  100106480    198      19  105318       -1.647      0.73494    0.00017227      -1.6472
_SET2_   79031         2  101179418  101193201     41      10  105318     -0.70755      0.46259    0.00017227     -0.70772
_SET2_   284996        2  101887681  101925178     62      18  105318      0.92901     0.038532    0.00017227      0.92884
_SET2_   9448          2  102314165  102511152    309      28  105318      -1.2466      0.55147    0.00017227      -1.2467
_SET2_   3554          2  102686836  102796334    324      33  105318       2.7355   5.2952e-05    0.00017227       2.7354
_SET2_   389015        2  103089173  103150433    245      21  105318      -1.2344      0.56889    0.00017227      -1.2345
_SET2_   6549          2  103236166  103327809    220      37  105318       1.0864     0.016315    0.00017227       1.0863
_SET2_   84804         2  103331089  103353341     39      10  105318        3.267   2.5003e-05    0.00017227       3.2668
_SET2_   79074         2  105953714  105976514     61      14  105318        1.248     0.018942    0.00017227       1.2478
_SET2_   8440          2  106361520  106510730    531      32  105318      -1.0515      0.39876    0.00017227      -1.0517
_SET2_   80146         2  106709759  106810795    237      39  105318      -1.6752       0.7392    0.00017227      -1.6753
_SET2_   129804        2  112895962  112945793    129      26  105318      0.17314      0.13239    0.00017227      0.17296
_SET2_   376940        2  113033178  113097640    118      16  105318      0.31288      0.10669    0.00017227      0.31271
_SET2_   84172         2  113298676  113334727     97      14  105318       1.3701     0.011743    0.00017227         1.37
_SET2_   6574          2  113403434  113421402     33      10  105318      -1.8566      0.86546    0.00017227      -1.8568
_SET2_   80255         2  114471354  114514400    129      16  105318      -1.4613      0.69833    0.00017227      -1.4614
_SET2_   10096         2  114647511  114719131    228      20  105318       1.3166     0.011039    0.00017227       1.3165
_SET2_   57628         2  115199899  116603328   3376     122  105318      0.33127    0.0020513    0.00017227       0.3311
_SET2_   1622          2  120124504  120130122     24       7  105318      -1.2363       0.6973    0.00017227      -1.2365
_SET2_   79134         2  120975047  120980984     12       4  105318       1.5302     0.014393    0.00017227         1.53
_SET2_   5899          2  120997646  121052287    156      16  105318      0.88168     0.032213    0.00017227      0.88151
_SET2_   3625          2  121103719  121109383      7       5  105318       0.3756      0.21777    0.00017227      0.37542
_SET2_   29842         2  121974163  122042778    159      28  105318     -0.29116      0.24711    0.00017227     -0.29133
_SET2_   23332         2  122095352  122407052    697      21  105318     -0.32583      0.16598    0.00017227       -0.326
_SET2_   7247          2  122513121  122525429      7       6  105318     -0.14116      0.33388    0.00017227     -0.14133
_SET2_   10746         2  128056245  128100805     85      15  105318      -1.4616       0.7263    0.00017227      -1.4617
_SET2_   55677         2  128238383  128284462    106      17  105318     -0.12849      0.22888    0.00017227     -0.12866
_SET2_   2840          2  128403439  128410213     26      12  105318       -1.093      0.63252    0.00017227      -1.0932
_SET2_   5433          2  128603840  128615729     36       8  105318     -0.89682      0.54922    0.00017227       -0.897
_SET2_   56886         2  128848754  128953251    252      24  105318      -1.7384      0.75246    0.00017227      -1.7386
_SET2_   9394          2  129023054  129076171    189      36  105318      -2.7463      0.95855    0.00017227      -2.7465
_SET2_   50649         2  131594489  131804826    429      33  105318       1.3417    0.0054865    0.00017227       1.3415
_SET2_   130074        2  131805449  131851033     35       4  105318       2.6785    0.0003568    0.00017227       2.6784
_SET2_   344148        2  133429361  134399118   2466     167  105318       -1.554      0.16454    0.00017227      -1.5542
_SET2_   84083         2  135954539  136288806    350       7  105318      0.19505     0.098407    0.00017227      0.19488
_SET2_   80731         2  137639718  138435287   2643      81  105318      -1.3714      0.12551    0.00017227      -1.3716
_SET2_   79712         2  144702502  145112578    494      43  105318       1.8565    0.0013222    0.00017227       1.8564
_SET2_   92            2  148602086  148688396     94      16  105318      0.97884     0.030485    0.00017227      0.97867
_SET2_   55777         2  148778580  149271046    996      46  105318       1.2866    0.0015666    0.00017227       1.2864
_SET2_   26122         2  149402560  149545136    294      16  105318       2.2146   0.00056431    0.00017227       2.2144
_SET2_   130574        2  150186499  150330662    288      41  105318      -1.0543      0.47803    0.00017227      -1.0545
_SET2_   27249         2  150426147  150444330     39      11  105318      0.85958      0.05336    0.00017227      0.85941
_SET2_   7130          2  152214106  152236562     55       9  105318     -0.66775       0.4457    0.00017227     -0.66792
_SET2_   55183         2  152266397  152333860    144      23  105318      0.20325      0.12359    0.00017227      0.20308
_SET2_   26225         2  152657480  152685009     44      10  105318     -0.06557      0.27209    0.00017227    -0.065743
_SET2_   10254         2  152973315  153032506    144      17  105318       1.9195    0.0020326    0.00017227       1.9193
_SET2_   151188        2  153574407  153617767    111      21  105318       2.6971   0.00017136    0.00017227        2.697
_SET2_   56475         2  154333852  154335322      2       2  105318      -2.4716      0.97383    0.00017227      -2.4718
_SET2_   130399        2  158383279  158485399    124      25  105318     -0.60385      0.37752    0.00017227     -0.60403
_SET2_   90            2  158592958  158732374    163      36  105318     -0.42906      0.30299    0.00017227     -0.42923
_SET2_   29994         2  160175490  160473059    854      53  105318        1.262    0.0023623    0.00017227       1.2619
_SET2_   5937          2  161128662  161350366    482      39  105318      0.52057     0.036664    0.00017227      0.52039
_SET2_   57282         2  162480699  162841786    818      31  105318       2.4522   4.0087e-05    0.00017227        2.452
_SET2_   25801         2  163200583  163236525     23      14  105318     -0.42408      0.40652    0.00017227     -0.42425
_SET2_   22837         2  165536695  165698678    499      34  105318     -0.93113      0.36358    0.00017227      -0.9313
_SET2_   6328          2  165944030  166060577    269      34  105318       1.9925    0.0010648    0.00017227       1.9923
_SET2_   6326          2  165986659  166248820    662      53  105318      0.71016     0.016496    0.00017227      0.70999
_SET2_   2591          2  166604313  166650803     57      14  105318      0.47464     0.094344    0.00017227      0.47447
_SET2_   79809         2  166729872  166810348    149      24  105318        1.281      0.01214    0.00017227       1.2808
_SET2_   57405         2  169727401  169747277     48      13  105318     -0.21396      0.27593    0.00017227     -0.21413
_SET2_   129880        2  170335967  170363165     86      15  105318     -0.92294      0.54203    0.00017227     -0.92312
_SET2_   9360          2  170440850  170497916    203      19  105318      0.70358     0.041818    0.00017227      0.70341
_SET2_   80067         2  172290761  172341562    153      18  105318      -2.1964        0.894    0.00017227      -2.1966
_SET2_   1745          2  172950208  172954402      5       4  105318       1.2205     0.035997    0.00017227       1.2203
_SET2_   1746          2  172964166  172967478      3       3  105318       3.1954   8.3525e-05    0.00017227       3.1952
_SET2_   3655          2  173291954  173371181    334      34  105318      -1.5242      0.65889    0.00017227      -1.5243
_SET2_   5163          2  173420101  173490351    205      21  105318     -0.73827      0.41254    0.00017227     -0.73844
_SET2_   11069         2  173600525  173917621    863      60  105318       0.7108     0.011702    0.00017227      0.71063
_SET2_   83879         2  174219561  174233718     44      11  105318      -0.5485      0.40598    0.00017227     -0.54867
_SET2_   6670          2  174771187  174830430    182      24  105318       2.4061   0.00037006    0.00017227       2.4059
_SET2_   7456          2  175424302  175547667    184      35  105318       1.4529    0.0068627    0.00017227       1.4528
_SET2_   150737        2  178414880  178417524      2       1  105318       -1.818      0.91042    0.00017227      -1.8182
_SET2_   8575          2  179296141  179315958     20       9  105318     -0.51974       0.4368    0.00017227     -0.51992
_SET2_   65977         2  179345199  179369783     48      14  105318      -1.9957      0.89357    0.00017227      -1.9958
_SET2_   151126        2  180306709  180726232   1547      92  105318       1.6752   9.2774e-05    0.00017227        1.675
_SET2_   3676          2  182321619  182402474    222      35  105318      -1.9539      0.81667    0.00017227      -1.9541
_SET2_   4760          2  182540833  182545392      4       3  105318      0.63566      0.11154    0.00017227      0.63549
_SET2_   54431         2  183580768  183644752    100      16  105318       0.5292     0.076042    0.00017227      0.52903
_SET2_   3685          2  187454058  187545629    129      22  105318     -0.71658      0.41044    0.00017227     -0.71675
_SET2_   165215        2  187558789  187630686    116      25  105318      -1.3789      0.67463    0.00017227       -1.379
_SET2_   7035          2  188328957  188419219    183      34  105318      0.27338      0.10233    0.00017227      0.27321
_SET2_   1281          2  189839099  189877472     80      14  105318     -0.85368       0.5027    0.00017227     -0.85385
_SET2_   30061         2  190425316  190448478     51      13  105318      -1.6967      0.80936    0.00017227      -1.6968
_SET2_   94101         2  190634993  190649097     30       6  105318     0.082869      0.20973    0.00017227     0.082696
_SET2_   54842         2  191273081  191367041    229      27  105318      0.96023     0.021964    0.00017227      0.96006
_SET2_   4664          2  191513621  191557492     89      15  105318      0.39707      0.10047    0.00017227       0.3969
_SET2_   6772          2  191833762  191878976     99      23  105318       1.1919     0.019166    0.00017227       1.1917
_SET2_   4430          2  192110107  192290115    249      21  105318      -1.2341      0.56167    0.00017227      -1.2343
_SET2_   23671         2  192770615  193059645    572      65  105318     -0.19521      0.12351    0.00017227     -0.19538
_SET2_   57181         2  196477798  196602426    206      27  105318     -0.43041      0.27701    0.00017227     -0.43058
_SET2_   57520         2  197063971  197458416   1020      62  105318       2.2752   4.2042e-05    0.00017227        2.275
_SET2_   80055         2  197697728  197791454    145      16  105318       2.7708   0.00012825    0.00017227       2.7706
_SET2_   91526         2  197831741  198175521    914      59  105318       5.0122   2.0009e-11    0.00017227        5.012
_SET2_   80219         2  198318231  198339851     19       5  105318       6.0541   6.3362e-12    0.00017227       6.0539
_SET2_   3336          2  198364721  198368187      2       2  105318       5.6458   3.3936e-10    0.00017227       5.6456
_SET2_   130535        2  201353677  201374817     48      19  105318       1.6119    0.0076392    0.00017227       1.6117
_SET2_   8837          2  201980877  202037411    128      19  105318     -0.59196      0.36893    0.00017227     -0.59213
_SET2_   55437         2  202316392  202359501     60      15  105318     -0.49299      0.37004    0.00017227     -0.49316
_SET2_   65062         2  202484907  202508252     32      13  105318     -0.71328      0.47696    0.00017227     -0.71346
_SET2_   7341          2  203070903  203103322     65      14  105318       1.9051    0.0030237    0.00017227       1.9049
_SET2_   51602         2  203130515  203168384     69      13  105318       1.0535     0.030579    0.00017227       1.0533
_SET2_   150864        2  203499901  203634480    167      29  105318       2.2952   0.00050729    0.00017227       2.2951
_SET2_   57404         2  204103164  204170563    127      20  105318      0.80089     0.043311    0.00017227      0.80072
_SET2_   10152         2  204192597  204296892    143      26  105318       0.5888     0.064413    0.00017227      0.58862
_SET2_   65059         2  204298538  204400058    133      22  105318      0.64378     0.059512    0.00017227      0.64361
_SET2_   8828          2  206547184  206662857    265      58  105318    -0.031089      0.14506    0.00017227    -0.031262
_SET2_   54891         2  206858445  206950906    196      27  105318       1.7101    0.0031759    0.00017227       1.7099
_SET2_   2825          2  207040040  207082771    110      21  105318       1.8681    0.0027671    0.00017227       1.8679
_SET2_   8745          2  207308268  207485854    373      43  105318     -0.39794       0.2229    0.00017227     -0.39811
_SET2_   1385          2  208394616  208470284    113      22  105318       3.7512   1.7702e-06    0.00017227        3.751
_SET2_   151194        2  208473839  208490652     22       8  105318       3.5286   1.1731e-05    0.00017227       3.5284
_SET2_   200576        2  209130990  209223475    259      19  105318     -0.55161       0.3628    0.00017227     -0.55178
_SET2_   6120          2  210867289  210889784     23      10  105318       -1.401      0.74673    0.00017227      -1.4012
_SET2_   2066          2  212240442  213403879   4161     167  105318       3.1392   5.8973e-09    0.00017227        3.139
_SET2_   22807         2  213864408  214016379    362      35  105318      -1.6056      0.66479    0.00017227      -1.6058
_SET2_   471           2  216176679  216214496    120      16  105318      -2.2169      0.90087    0.00017227       -2.217
_SET2_   2335          2  216225177  216300890    225      32  105318      -2.6273      0.94178    0.00017227      -2.6274
_SET2_   6168          2  217363520  217366190      8       6  105318       2.3223    0.0018189    0.00017227       2.3221
_SET2_   3549          2  219919142  219925238     12       4  105318       1.1435     0.035465    0.00017227       1.1433
_SET2_   130612        2  220408385  220415317     10       3  105318     -0.98431      0.62702    0.00017227     -0.98448
_SET2_   2181          2  223725732  223808119    225      24  105318      -2.6243      0.94393    0.00017227      -2.6245
_SET2_   7857          2  224461658  224467217      7       5  105318       1.2158     0.065496    0.00017227       1.2156
_SET2_   130340        2  224616403  224702319    347      34  105318      -1.3867      0.58579    0.00017227      -1.3869
_SET2_   57590         2  224740065  224810104    169      16  105318      -1.0924      0.55849    0.00017227      -1.0925
_SET2_   5270          2  224839765  224904036    210      32  105318     -0.97268      0.47598    0.00017227     -0.97285
_SET2_   3667          2  227596033  227664545    134      13  105318    -0.063383       0.2694    0.00017227    -0.063556
_SET2_   9320          2  230631098  230786763    178      31  105318      0.97183     0.024255    0.00017227      0.97166
_SET2_   51719         2  231577557  231685790    172      27  105318      -3.1329       0.9851    0.00017227      -3.1331
_SET2_   81618         2  231729546  231743963     62      20  105318      -1.0072      0.56177    0.00017227      -1.0073
_SET2_   4880          2  232786805  232791038      6       3  105318      -1.8787      0.89703    0.00017227      -1.8789
_SET2_   8527          2  234263149  234380744    225      31  105318       0.3998     0.075081    0.00017227      0.39962
_SET2_   55230         2  234384165  234475433    165      18  105318     -0.15441      0.20621    0.00017227     -0.15458
_SET2_   10123         2  235401685  235405721      6       4  105318      -0.9458      0.63299    0.00017227     -0.94598
_SET2_   9208          2  238536224  238690290    600      41  105318     -0.14293      0.11345    0.00017227      -0.1431
_SET2_   80895         2  239079043  239112343    131      17  105318       1.9295    0.0020685    0.00017227       1.9293
_SET2_   8864          2  239152679  239198678    119      24  105318     -0.47763      0.33952    0.00017227      -0.4778
_SET2_   26146         2  239229185  239309541    224      22  105318      -1.7325      0.76134    0.00017227      -1.7327
_SET2_   11132         2  241526133  241538526     59      13  105318     -0.19284       0.2711    0.00017227     -0.19302
_SET2_   23178         2  242045514  242089394    192      27  105318      0.89242     0.029151    0.00017227      0.89225
_SET2_   1841          2  242615157  242626383     41       8  105318     -0.39748       0.3465    0.00017227     -0.39765
_SET2_   84289         2  242641456  242668896     71      10  105318       1.0441     0.028571    0.00017227        1.044
_SET2_   10752         3     238279     451100    880      70  105318      -1.2646       0.3754    0.00017227      -1.2647
_SET2_   152330        3    2140550    3099645   4134     250  105318       5.9761   5.9344e-18    0.00017227        5.976
_SET2_   57633         3    3841121    3889708    142      26  105318     -0.56347      0.35177    0.00017227     -0.56364
_SET2_   3708          3    4535032    4889524   1186     131  105318     -0.36683     0.073167    0.00017227       -0.367
_SET2_   55207         3    5163930    5222601    127      13  105318      -1.3667      0.66991    0.00017227      -1.3669
_SET2_   9695          3    5229359    5261650     46      14  105318      0.40714      0.12033    0.00017227      0.40696
_SET2_   2917          3    6902802    7783218   2831     158  105318     -0.62115      0.02696    0.00017227     -0.62132
_SET2_   5021          3    8792094    8811300     91      28  105318       -1.639      0.77116    0.00017227      -1.6392
_SET2_   9901          3    9022275    9291369    819      98  105318       1.2251    0.0027069    0.00017227        1.225
_SET2_   375323        3    9540045    9595486    193      29  105318      0.38892     0.081626    0.00017227      0.38875
_SET2_   7862          3    9773413    9789699     27      12  105318      0.30624      0.15833    0.00017227      0.30607
_SET2_   10474         3    9821648    9834695     28       6  105318      0.49504      0.10885    0.00017227      0.49487
_SET2_   55831         3   10005636   10029146     61      10  105318      -1.1654      0.64488    0.00017227      -1.1656
_SET2_   7428          3   10183319   10195354     45      12  105318     -0.70014      0.46831    0.00017227     -0.70031
_SET2_   3656          3   10206561   10285427    248      36  105318     -0.24304      0.20112    0.00017227     -0.24321
_SET2_   491           3   10365707   10733131   1336     105  105318       2.7815   1.3323e-06    0.00017227       2.7813
_SET2_   6538          3   10857917   10980146    354      39  105318       2.4198   0.00017483    0.00017227       2.4196
_SET2_   6529          3   11034420   11080935    150      40  105318      0.32438     0.097455    0.00017227      0.32421
_SET2_   3269          3   11178779   11304939    364      51  105318      -1.2085      0.51595    0.00017227      -1.2087
_SET2_   9686          3   11597543   11762220    589      51  105318        1.191    0.0053792    0.00017227       1.1908
_SET2_   6854          3   12182150   12233532    121      23  105318       2.4485   0.00047103    0.00017227       2.4484
_SET2_   23609         3   12598513   12625212     63      13  105318       1.9292    0.0027432    0.00017227        1.929
_SET2_   5894          3   12625100   12705700    211      23  105318       1.0408     0.019221    0.00017227       1.0406
_SET2_   79188         3   14166440   14185180     42      17  105318     -0.57794      0.41893    0.00017227     -0.57811
_SET2_   27258         3   14220228   14239869     31      10  105318     -0.21828      0.28979    0.00017227     -0.21846
_SET2_   6533          3   14444076   14530857    234      48  105318      -2.2614      0.88368    0.00017227      -2.2616
_SET2_   131965        3   15422782   15469054    106      16  105318      -1.5748      0.75341    0.00017227       -1.575
_SET2_   85403         3   15469064   15484120     19       8  105318      -1.1092      0.65668    0.00017227      -1.1093
_SET2_   8292          3   15491640   15563277    227      30  105318      -1.4894      0.66883    0.00017227      -1.4896
_SET2_   686           3   15642864   15689147     94      20  105318       0.5205     0.081259    0.00017227      0.52033
_SET2_   23243         3   15708743   15901053    367      22  105318       1.0631     0.012679    0.00017227       1.0629
_SET2_   285381        3   16298568   16306496     28       6  105318      0.26249      0.15626    0.00017227      0.26232
_SET2_   8850          3   20081524   20195896    483      37  105318     0.091686     0.085808    0.00017227     0.091513
_SET2_   7325          3   23244498   23632296   1299      29  105318     -0.94865       0.1787    0.00017227     -0.94883
_SET2_   5915          3   25215638   25639423   1683      95  105318       1.4951   0.00012939    0.00017227       1.4949
_SET2_   7155          3   25639396   25706396    130      16  105318      0.19031      0.13353    0.00017227      0.19013
_SET2_   55768         3   25760435   25831530    103      10  105318    -0.017292      0.20011    0.00017227    -0.017464
_SET2_   116135        3   26664300   26752267    210      34  105318       0.2287       0.1045    0.00017227      0.22853
_SET2_   9497          3   27414212   27525911    371      23  105318      -2.5241       0.9143    0.00017227      -2.5242
_SET2_   64343         3   28363844   28390915     24       7  105318     -0.47452      0.39716    0.00017227     -0.47469
_SET2_   27303         3   29322351   30051886   2821     137  105318         2.69   9.0174e-08    0.00017227       2.6898
_SET2_   7048          3   30647994   30735634    289      49  105318      -1.2309      0.54429    0.00017227       -1.231
_SET2_   201595        3   31574130   31677556    174      21  105318       1.4281    0.0084465    0.00017227        1.428
_SET2_   54918         3   32522804   32544403     45      14  105318      -2.5913      0.96505    0.00017227      -2.5915
_SET2_   2720          3   33038100   33138694    344      33  105318      0.91501     0.020057    0.00017227      0.91484
_SET2_   26032         3   33191537   33260707    244      33  105318       1.0433     0.017438    0.00017227       1.0431
_SET2_   10777         3   35680666   35835988    306      35  105318     -0.75864      0.35705    0.00017227     -0.75881
_SET2_   9881          3   36868308   36986548    243      31  105318       5.6829   7.2335e-12    0.00017227       5.6827
_SET2_   9852          3   37027357   37034795      8       4  105318       2.1371    0.0026794    0.00017227       2.1369
_SET2_   2803          3   37284682   37408370    234      27  105318      0.15909      0.11674    0.00017227      0.15891
_SET2_   10217         3   37903669   38025960    270      32  105318       2.0324    0.0011644    0.00017227       2.0322
_SET2_   4615          3   38179969   38184513      3       3  105318     -0.16319      0.36507    0.00017227     -0.16336
_SET2_   93            3   38495790   38534633     78      12  105318       2.9432   6.9007e-05    0.00017227       2.9431
_SET2_   6336          3   38738837   38835501    330      32  105318     -0.47642      0.25466    0.00017227     -0.47659
_SET2_   64651         3   39183342   39196093     32      11  105318     -0.18334      0.27789    0.00017227     -0.18351
_SET2_   956           3   40428647   40470110     77      10  105318       0.8406      0.04427    0.00017227      0.84042
_SET2_   7433          3   42530791   42579065    113      32  105318      0.16525      0.13893    0.00017227      0.16508
_SET2_   4820          3   42642147   42690233    115      17  105318      0.17447      0.14334    0.00017227       0.1743
_SET2_   51304         3   44956753   45017674     69      16  105318     -0.80227      0.47774    0.00017227     -0.80245
_SET2_   8994          3   45636323   45722755    314      23  105318       -1.578      0.68409    0.00017227      -1.5782
_SET2_   54585         3   45864808   45957216    183      31  105318      -2.4696      0.93041    0.00017227      -2.4697
_SET2_   259173        3   46710485   46735194     79      15  105318      -1.5409      0.74823    0.00017227       -1.541
_SET2_   23218         3   47021173   47051194     41       9  105318      -2.2557      0.92848    0.00017227      -2.2559
_SET2_   29072         3   47057898   47205467    172      20  105318       -2.109       0.8684    0.00017227      -2.1092
_SET2_   22937         3   47455184   47517603     48      14  105318       -1.242      0.66608    0.00017227      -1.2422
_SET2_   10675         3   47603728   47621730     21       7  105318     -0.59252      0.44747    0.00017227     -0.59269
_SET2_   5364          3   48445261   48471460     22       7  105318      0.65194     0.082412    0.00017227      0.65177
_SET2_   51246         3   48509197   48542259     48      11  105318     -0.27433      0.31543    0.00017227      -0.2745
_SET2_   1951          3   48673896   48700348     22       6  105318       1.2087     0.030382    0.00017227       1.2085
_SET2_   5576          3   48784017   48885270     64      17  105318       1.0579     0.029422    0.00017227       1.0577
_SET2_   10425         3   48956265   49022974     56      14  105318       1.1958     0.021895    0.00017227       1.1957
_SET2_   1605          3   49506136   49573051    107      18  105318       1.2023     0.017051    0.00017227       1.2021
_SET2_   10180         3   49977474   50114685    240      22  105318       2.6189   0.00011479    0.00017227       2.6188
_SET2_   10991         3   50242692   50258406     18       7  105318      0.64559     0.087564    0.00017227      0.64542
_SET2_   8692          3   50355221   50360281      2       2  105318       1.7753     0.010976    0.00017227       1.7752
_SET2_   11070         3   50392180   50396939      3       3  105318     -0.51259      0.55223    0.00017227     -0.51276
_SET2_   7867          3   50649293   50686728     40      10  105318     -0.52217      0.41455    0.00017227     -0.52234
_SET2_   7873          3   51422692   51426828      6       2  105318       2.2321     0.014045    0.00017227       2.2319
_SET2_   23132         3   51575596   51697634     99      24  105318       1.6626    0.0073023    0.00017227       1.6624
_SET2_   2912          3   51741081   51752629      3       3  105318      0.49572      0.26423    0.00017227      0.49555
_SET2_   1849          3   52082935   52090461      6       4  105318       1.2333     0.042714    0.00017227       1.2331
_SET2_   132160        3   52279782   52284615      3       2  105318     0.021849      0.32176    0.00017227     0.021677
_SET2_   80335         3   52288438   52312659     38      12  105318       4.1961   3.6646e-07    0.00017227       4.1959
_SET2_   51460         3   52933221   53080089    302      24  105318       7.0128   2.1964e-16    0.00017227       7.0126
_SET2_   55802         3   53317443   53381654    105      20  105318        4.294   9.8817e-08    0.00017227       4.2938
_SET2_   776           3   53529076   53847179    725      76  105318       1.2563    0.0031595    0.00017227       1.2561
_SET2_   55349         3   53850324   53880420     89      27  105318       -1.208      0.63015    0.00017227      -1.2082
_SET2_   58515         3   53919226   53925989     20       6  105318      0.82818     0.062378    0.00017227        0.828
_SET2_   26059         3   55542336   56502391   2837      95  105318      0.20246    0.0032219    0.00017227      0.20229
_SET2_   54756         3   57124010   57204345    206      28  105318     -0.71599      0.38745    0.00017227     -0.71616
_SET2_   26060         3   57261765   57307499     69      15  105318      0.46185     0.094882    0.00017227      0.46168
_SET2_   378           3   57557090   57583215     67      12  105318     -0.13269      0.24121    0.00017227     -0.13286
_SET2_   201627        3   57611181   57678816    142      22  105318     -0.42131      0.30013    0.00017227     -0.42148
_SET2_   57406         3   58223233   58280463    212      22  105318      0.93646     0.024526    0.00017227      0.93629
_SET2_   200845        3   58477823   58488087     17       8  105318      0.67244     0.088085    0.00017227      0.67227
_SET2_   11170         3   58549841   58613337    258      32  105318      -1.3439       0.6084    0.00017227      -1.3441
_SET2_   5793          3   61547243   62280573   2247     142  105318      0.64903   0.00079061    0.00017227      0.64886
_SET2_   132204        3   63263914   63602597   1242      96  105318       1.4245   0.00050426    0.00017227       1.4243
_SET2_   56999         3   64501330   64673676    464      44  105318      -1.5466       0.6108    0.00017227      -1.5468
_SET2_   26018         3   66429221   66551446    283      38  105318     -0.89253      0.42011    0.00017227      -0.8927
_SET2_   84541         3   67048727   67061634     16       6  105318      0.28929      0.16294    0.00017227      0.28912
_SET2_   7110          3   69068978   69101484     60      14  105318     -0.69621      0.44248    0.00017227     -0.69638
_SET2_   317649        3   71728440   71803924    249      39  105318     0.099475      0.12207    0.00017227     0.099302
_SET2_   5067          3   74311719   74663587    943      75  105318      0.17574     0.035385    0.00017227      0.17557
_SET2_   6091          3   78646388   79817059   2574      94  105318     -0.50163     0.021709    0.00017227      -0.5018
_SET2_   25978         3   87276413   87304698     67      15  105318     -0.23156      0.27227    0.00017227     -0.23173
_SET2_   3355          3   87841929   88043964    553      25  105318      -1.5507      0.59327    0.00017227      -1.5509
_SET2_   8545          3   88101100   88199016    200      12  105318     0.055926      0.15089    0.00017227     0.055754
_SET2_   2042          3   89156674   89531284    664      33  105318     -0.47653      0.17477    0.00017227      -0.4767
_SET2_   5627          3   93591881   93692934     66      15  105318       1.7546    0.0047173    0.00017227       1.7544
_SET2_   200894        3   93698983   93774522     50      12  105318       1.4836     0.011084    0.00017227       1.4835
_SET2_   131544        3   97540537   97663830    162      20  105318      0.92561       0.0279    0.00017227      0.92544
_SET2_   1371          3   98296677   98312470     55      14  105318      -1.2165      0.65135    0.00017227      -1.2167
_SET2_   10402         3   98451080   98514689    160      26  105318     -0.55715      0.33433    0.00017227     -0.55733
_SET2_   9868          3  100082303  100120242     78      18  105318      -0.3991      0.32971    0.00017227     -0.39928
_SET2_   57092         3  101292997  101313281     53      13  105318      -1.3337      0.69761    0.00017227      -1.3339
_SET2_   91775         3  101498029  101547075     79      17  105318     -0.95766      0.53477    0.00017227     -0.95783
_SET2_   868           3  105374306  105589354    539      33  105318       1.0651    0.0091948    0.00017227       1.0649
_SET2_   257068        3  111393523  111565294    615      45  105318      -1.9897      0.73158    0.00017227      -1.9899
_SET2_   55347         3  111697723  111712215     63      15  105318     -0.62393      0.41942    0.00017227      -0.6241
_SET2_   4345          3  112051194  112081659     96      17  105318      -1.1742       0.6093    0.00017227      -1.1744
_SET2_   55032         3  112280857  112303286     78      12  105318      0.41877      0.15478    0.00017227       0.4186
_SET2_   91653         3  112929850  113006306    250      44  105318      -0.6896      0.35699    0.00017227     -0.68978
_SET2_   152404        3  118619477  118864915    647      42  105318      0.17171     0.059902    0.00017227      0.17154
_SET2_   8702          3  118930589  118959754    119      20  105318     -0.71569      0.42612    0.00017227     -0.71586
_SET2_   55254         3  119147807  119182529     86      16  105318      0.56632     0.076182    0.00017227      0.56615
_SET2_   2932          3  119540800  119813264    408      34  105318       -0.465      0.23501    0.00017227     -0.46517
_SET2_   11167         3  120113061  120169918    166      27  105318     -0.16217      0.20382    0.00017227     -0.16235
_SET2_   2804          3  121382046  121468662    160      23  105318     -0.79567      0.43305    0.00017227     -0.79585
_SET2_   6565          3  121613171  121663034    188      14  105318     -0.38405      0.26485    0.00017227     -0.38422
_SET2_   942           3  121774209  121839990    122      28  105318      -1.7817      0.81232    0.00017227      -1.7819
_SET2_   131076        3  122078436  122102074     61      16  105318       -2.119       0.9014    0.00017227      -2.1192
_SET2_   54625         3  122399672  122449687    167      23  105318      0.90624     0.031008    0.00017227      0.90606
_SET2_   54437         3  122628040  122747452    378      57  105318       1.3126    0.0063308    0.00017227       1.3124
_SET2_   111           3  123001143  123167924    335      33  105318     -0.74903      0.34038    0.00017227      -0.7492
_SET2_   8997          3  123813558  124440036   1945      90  105318       1.7535    2.053e-05    0.00017227       1.7534
_SET2_   3693          3  124480795  124606500    408      32  105318      0.93182     0.017143    0.00017227      0.93165
_SET2_   28999         3  126061478  126076236     21       9  105318     -0.21148      0.30764    0.00017227     -0.21165
_SET2_   114112        3  126325895  126375056    139      22  105318      -1.1439      0.58759    0.00017227      -1.1441
_SET2_   4171          3  127317200  127341279     20      10  105318       0.9027     0.052514    0.00017227      0.90253
_SET2_   29927         3  127770402  127790526     48       7  105318       1.2331     0.020976    0.00017227        1.233
_SET2_   6184          3  128338813  128369719    101      15  105318       -2.027      0.86995    0.00017227      -2.0272
_SET2_   55764         3  129158671  129239350    160      18  105318      -1.2634      0.63793    0.00017227      -1.2636
_SET2_   23129         3  129274056  129325582    158      23  105318      0.14685       0.1365    0.00017227      0.14667
_SET2_   27032         3  130569327  130735556    260      28  105318      0.67987     0.041162    0.00017227       0.6797
_SET2_   11222         3  131181045  131221860     82      15  105318      -1.0213      0.56663    0.00017227      -1.0214
_SET2_   131034        3  131252413  131759152   2038      64  105318      -1.5999       0.2115    0.00017227      -1.6001
_SET2_   23317         3  132136361  132257876    240      31  105318      -1.4257      0.64493    0.00017227      -1.4258
_SET2_   66000         3  132757171  133116619   1134      52  105318       1.9971   8.3015e-05    0.00017227       1.9969
_SET2_   6259          3  133875978  133969586    190      24  105318      -1.8932      0.81521    0.00017227      -1.8934
_SET2_   2047          3  134514099  134979309   1393     104  105318      -3.0551      0.86239    0.00017227      -3.0553
_SET2_   55167         3  135867760  135915522     47      15  105318       5.5383   1.1986e-10    0.00017227       5.5382
_SET2_   10274         3  136055077  136471245    616      32  105318       6.4764   2.1686e-15    0.00017227       6.4762
_SET2_   349565        3  139279022  139396885    248      38  105318     -0.24907      0.20387    0.00017227     -0.24924
_SET2_   64084         3  139654027  140286919   1824     130  105318     -0.61142     0.049041    0.00017227     -0.61159
_SET2_   483           3  141595424  141645382    173      20  105318      0.58652     0.058734    0.00017227      0.58635
_SET2_   7029          3  141663270  141868386    700      27  105318      -2.1896      0.78551    0.00017227      -2.1898
_SET2_   26577         3  142536702  142608045    198      40  105318     0.042747      0.14364    0.00017227     0.042574
_SET2_   344838        3  142680073  142682818      7       3  105318     -0.76565      0.70175    0.00017227     -0.76582
_SET2_   4071          3  149086805  149095647     19       5  105318      -1.0599      0.64331    0.00017227      -1.0601
_SET2_   25937         3  149235022  149421060    604      59  105318     -0.42112      0.17186    0.00017227     -0.42129
_SET2_   6478          3  150458910  150481263     48       8  105318      -1.1108      0.71521    0.00017227       -1.111
_SET2_   53829         3  151044096  151047337      9       4  105318      -2.1595      0.93618    0.00017227      -2.1596
_SET2_   4154          3  151962120  152183569    337      30  105318       1.3431    0.0064393    0.00017227       1.3429
_SET2_   23007         3  155197670  155462878    766      29  105318      0.91999    0.0082991    0.00017227      0.91982
_SET2_   6747          3  156257929  156272973     47       9  105318      0.09512      0.18745    0.00017227     0.094947
_SET2_   25976         3  156392205  156424559     65      17  105318     -0.81634      0.51488    0.00017227     -0.81651
_SET2_   389170        3  156543069  156763918    625      30  105318     -0.28789      0.14091    0.00017227     -0.28807
_SET2_   57018         3  156864291  156878482     27       8  105318     -0.65159      0.46643    0.00017227     -0.65176
_SET2_   64747         3  158519051  158547508     68      19  105318      -2.9301      0.98118    0.00017227      -2.9303
_SET2_   3840          3  160212783  160283376    119      18  105318      -1.9275      0.84185    0.00017227      -1.9277
_SET2_   8706          3  160801671  160823160     39       8  105318       2.3667   0.00083131    0.00017227       2.3666
_SET2_   22865         3  164902010  164914469     25       9  105318       -1.768      0.85652    0.00017227      -1.7682
_SET2_   590           3  165490692  165555260    180      23  105318     -0.46251      0.31079    0.00017227     -0.46268
_SET2_   27333         3  167726457  167813712    205      27  105318     -0.65947      0.35754    0.00017227     -0.65964
_SET2_   55892         3  169490619  169507504     17       4  105318      0.53624      0.11248    0.00017227      0.53606
_SET2_   5584          3  169940220  170023770    291      19  105318     -0.30099      0.24424    0.00017227     -0.30116
_SET2_   6498          3  170075473  170114637     96      14  105318     -0.73847      0.45466    0.00017227     -0.73864
_SET2_   5010          3  170136653  170152479     40      13  105318      -1.9641      0.88902    0.00017227      -1.9642
_SET2_   57709         3  170177342  170303863    268      37  105318      0.62767     0.043036    0.00017227       0.6275
_SET2_   5337          3  171318195  171528284    570      25  105318     -0.44754      0.18744    0.00017227     -0.44771
_SET2_   389177        3  171561139  171577108     29      16  105318        1.581     0.010353    0.00017227       1.5809
_SET2_   64778         3  171757418  172118493    858      84  105318      -3.2703      0.95499    0.00017227      -3.2705
_SET2_   57552         3  172348435  172429207    233      44  105318      0.89818     0.024442    0.00017227      0.89801
_SET2_   79718         3  176738542  176915048    409      35  105318       1.1169     0.009863    0.00017227       1.1167
_SET2_   10242         3  178254086  178562217    939      49  105318      -2.1758      0.70717    0.00017227      -2.1759
_SET2_   8975          3  179370933  179507189    341      43  105318       -1.188      0.51101    0.00017227      -1.1882
_SET2_   6657          3  181429712  181432224      1       1  105318      0.33509       0.4076    0.00017227      0.33492
_SET2_   23200         3  182511291  182639423    241      21  105318     -0.61408      0.33245    0.00017227     -0.61425
_SET2_   56922         3  182733006  182817373    161      17  105318     0.018957      0.17137    0.00017227     0.018785
_SET2_   55689         3  183415587  183530413    201      25  105318     0.094522      0.12972    0.00017227      0.09435
_SET2_   10057         3  183637722  183735803    233      28  105318      0.62609     0.046051    0.00017227      0.62592
_SET2_   9718          3  183967445  184010819     89      19  105318   -0.0017657       0.1929    0.00017227    -0.001938
_SET2_   94032         3  183977003  183979251      4       3  105318      -1.6333      0.85609    0.00017227      -1.6335
_SET2_   131408        3  184053717  184064063     23      12  105318     -0.39866      0.38065    0.00017227     -0.39883
_SET2_   5437          3  184079502  184086383     14       6  105318      -1.8028      0.87124    0.00017227       -1.803
_SET2_   10644         3  185361527  185542827    271      37  105318       1.7666    0.0022162    0.00017227       1.7664
_SET2_   2119          3  185764106  185826901    102      18  105318       2.5411    0.0003633    0.00017227        2.541
_SET2_   55171         3  186263856  186288332     58      13  105318     -0.77776      0.48312    0.00017227     -0.77793
_SET2_   51726         3  186288467  186303589     47       9  105318      -2.0413       0.8965    0.00017227      -2.0415
_SET2_   6480          3  186648315  186796341    569      73  105318      -1.9711      0.73169    0.00017227      -1.9712
_SET2_   2257          3  191857033  192445388   1313      99  105318      0.70049    0.0045518    0.00017227      0.70031
_SET2_   3280          3  193853931  193856401      3       2  105318     -0.86642      0.63501    0.00017227     -0.86659
_SET2_   131583        3  194406622  194409766     13       5  105318      0.25561      0.17564    0.00017227      0.25543
_SET2_   10188         3  195590235  195635880    130      29  105318       1.2041     0.016238    0.00017227       1.2039
_SET2_   54965         3  196439234  196462878     81      13  105318    -0.082895      0.21423    0.00017227    -0.083067
_SET2_   205564        3  196594727  196661585    166      23  105318       1.0895     0.019022    0.00017227       1.0893
_SET2_   53834         4    1004712    1020686     59      15  105318     -0.19277      0.26313    0.00017227     -0.19294
_SET2_   1487          4    1205228    1242908    120      19  105318       1.9314    0.0021612    0.00017227       1.9313
_SET2_   10296         4    1283642    1333925    267      21  105318       1.2098      0.01155    0.00017227       1.2097
_SET2_   92305         4    1717679    1723084     24       7  105318     -0.52909      0.41884    0.00017227     -0.52927
_SET2_   2261          4    1795039    1810599     30       9  105318     0.081536      0.20501    0.00017227     0.081364
_SET2_   7469          4    1984441    2010962     41      10  105318      0.12308      0.18148    0.00017227      0.12291
_SET2_   339983        4    2061239    2070816     10       2  105318     -0.37065      0.41846    0.00017227     -0.37082
_SET2_   10608         4    2249160    2263739     36       7  105318     -0.34345      0.35121    0.00017227     -0.34362
_SET2_   6452          4    2794750    2842823    188      33  105318     -0.48852      0.30289    0.00017227     -0.48869
_SET2_   10227         4    2932288    2936586      8       6  105318      -1.0486      0.66324    0.00017227      -1.0488
_SET2_   6002          4    3315874    3441640    296      45  105318      -1.5249      0.66034    0.00017227       -1.525
_SET2_   285489        4    3465033    3503203    286      37  105318     -0.69313      0.34116    0.00017227      -0.6933
_SET2_   4043          4    3505324    3534224    159      25  105318      -1.3777      0.65779    0.00017227      -1.3778
_SET2_   152           4    3768296    3770253      3       2  105318      -1.1803      0.73787    0.00017227      -1.1805
_SET2_   85013         4    4237269    4249965     96       7  105318      -1.6568      0.77932    0.00017227       -1.657
_SET2_   166793        4    4291924    4323513    104      16  105318     -0.80763      0.45901    0.00017227      -0.8078
_SET2_   53407         4    4420695    4543775    312      27  105318       2.9477   2.6137e-05    0.00017227       2.9475
_SET2_   152789        4    6026661    6202318    556      98  105318      0.57477     0.027628    0.00017227       0.5746
_SET2_   9778          4    6784459    6885899    124      24  105318     -0.11887       0.2099    0.00017227     -0.11904
_SET2_   57533         4    6911171    7034845    462      32  105318       1.1925    0.0074849    0.00017227       1.1923
_SET2_   57537         4    7194374    7744564   2999     216  105318       -1.943       0.2713    0.00017227      -1.9432
_SET2_   9957          4   11399988   11431255     94      35  105318     -0.98308      0.53524    0.00017227     -0.98326
_SET2_   9364          4   13343863   13485989    436      23  105318      -1.4972      0.73838    0.00017227      -1.4973
_SET2_   132864        4   15004298   15071777    157      23  105318       1.3157     0.012004    0.00017227       1.3156
_SET2_   8842          4   15969849   16085723    372      64  105318       -2.046      0.80692    0.00017227      -2.0461
_SET2_   202018        4   16162128   16228161    223      28  105318     -0.20679      0.20193    0.00017227     -0.20696
_SET2_   80306         4   17616273   17626160     27       5  105318       2.2647    0.0013062    0.00017227       2.2646
_SET2_   254251        4   17844839   18023483    393      23  105318      0.94196     0.018658    0.00017227      0.94179
_SET2_   10891         4   23793644   24474394   1915     140  105318      0.18003    0.0060412    0.00017227      0.17985
_SET2_   55300         4   25235653   25280831    147      22  105318     -0.84425      0.46627    0.00017227     -0.84442
_SET2_   29063         4   25314396   25374190    171      22  105318      -2.1194      0.87204    0.00017227      -2.1196
_SET2_   23231         4   25749049   25864647    253      44  105318      0.14681      0.10887    0.00017227      0.14664
_SET2_   3516          4   26165077   26436753    449      52  105318       1.1596    0.0077366    0.00017227       1.1594
_SET2_   57620         4   26859329   27027003    282      29  105318      0.87518     0.024493    0.00017227      0.87501
_SET2_   5099          4   30721951   31148423   1184      58  105318       3.7937   1.0859e-08    0.00017227       3.7935
_SET2_   768211        4   37592422   37687999    346      48  105318      -1.1957      0.52042    0.00017227      -1.1959
_SET2_   51088         4   39046308   39127853    255      15  105318     -0.68297      0.34701    0.00017227     -0.68314
_SET2_   57728         4   39184024   39287430    185      20  105318      -1.4148      0.65646    0.00017227      -1.4149
_SET2_   7358          4   39500375   39529218    112      18  105318      0.26582       0.1201    0.00017227      0.26564
_SET2_   3093          4   39699664   39784412    251      29  105318      -1.2678      0.58467    0.00017227      -1.2679
_SET2_   22998         4   41362802   41702061    791      69  105318      -1.6221      0.54358    0.00017227      -1.6223
_SET2_   55161         4   41937137   41962824     70       9  105318      -0.8185      0.56333    0.00017227     -0.81867
_SET2_   389206        4   42112870   42154895     98      13  105318       1.7243     0.005057    0.00017227       1.7241
_SET2_   132789        4   44694190   44728651     81      14  105318       -1.234      0.64029    0.00017227      -1.2342
_SET2_   2565          4   46037786   46126082    282      25  105318      -1.9876      0.81262    0.00017227      -1.9877
_SET2_   2557          4   46920917   46996424    234      30  105318     -0.92085      0.44538    0.00017227     -0.92102
_SET2_   54951         4   47452815   47465676     22       7  105318       2.4158   0.00084523    0.00017227       2.4157
_SET2_   152518        4   47849250   47916684    163      20  105318      0.30399     0.099206    0.00017227      0.30382
_SET2_   132299        4   48887405   48908815     26       8  105318      0.20029      0.17918    0.00017227      0.20012
_SET2_   6443          4   52885752   52904485     20       5  105318    -0.049005       0.2513    0.00017227    -0.049177
_SET2_   65997         4   53728495   53733002     11       4  105318       1.4654     0.018192    0.00017227       1.4652
_SET2_   84708         4   54326437   54518653    605      52  105318       -0.195        0.118    0.00017227     -0.19517
_SET2_   26511         4   54874540   54931562     70      16  105318     -0.48196      0.35396    0.00017227     -0.48213
_SET2_   170825        4   54966248   54968122      6       3  105318       4.1994   7.1938e-07    0.00017227       4.1993
_SET2_   5156          4   55095264   55164412    136      19  105318       1.1608     0.018812    0.00017227       1.1606
_SET2_   3815          4   55524095   55606881    187      35  105318        0.908     0.027317    0.00017227      0.90783
_SET2_   79644         4   56212388   56239267     74      17  105318      -1.5414      0.75086    0.00017227      -1.5416
_SET2_   55858         4   56262080   56292342     71      13  105318     -0.63013      0.41058    0.00017227     -0.63031
_SET2_   9575          4   56294068   56413076    417      19  105318      -0.5672      0.25775    0.00017227     -0.56738
_SET2_   9662          4   56814974   56899529    172      25  105318      -1.0039      0.50866    0.00017227      -1.0041
_SET2_   132949        4   57204450   57254265    154      18  105318    -0.048495      0.17938    0.00017227    -0.048667
_SET2_   5471          4   57259528   57301802    100      15  105318      0.89449     0.036607    0.00017227      0.89431
_SET2_   2044          4   66185281   66536529   1288      57  105318       1.9088   7.8307e-05    0.00017227       1.9086
_SET2_   55236         4   68481479   68566889    259      18  105318       1.0003     0.019251    0.00017227       1.0001
_SET2_   1633          4   71859265   71896631     43       7  105318      -1.5144      0.79438    0.00017227      -1.5145
_SET2_   8671          4   72053003   72437804    429      39  105318     -0.45614      0.22969    0.00017227     -0.45632
_SET2_   27163         4   76831808   76862166    144      19  105318      -1.0124      0.52883    0.00017227      -1.0126
_SET2_   53371         4   77035812   77069668    227      14  105318      -1.0042      0.49282    0.00017227      -1.0044
_SET2_   8987          4   77227179   77232283      9       6  105318      0.64042     0.098113    0.00017227      0.64025
_SET2_   345079        4   77816082   77819002      7       4  105318       -0.012      0.27069    0.00017227    -0.012172
_SET2_   901           4   78078357   78091213     26       9  105318    -0.023882      0.24442    0.00017227    -0.024054
_SET2_   80144         4   78978724   79465423   1681      52  105318      -1.3806      0.21851    0.00017227      -1.3807
_SET2_   55589         4   79697532   79837519    182      17  105318       1.0937     0.029212    0.00017227       1.0935
_SET2_   2250          4   81187742   81212171     62      12  105318     -0.97739      0.56682    0.00017227     -0.97757
_SET2_   3184          4   83274467   83295149     42       8  105318       1.1937     0.024315    0.00017227       1.1935
_SET2_   441027        4   83404329   83483595    179      36  105318       -1.481      0.69399    0.00017227      -1.4812
_SET2_   132660        4   83845756   83934097    161       8  105318      0.66152     0.051377    0.00017227      0.66135
_SET2_   27235         4   84184972   84206067     40      10  105318      -1.7734      0.83859    0.00017227      -1.7736
_SET2_   113510        4   84328496   84377162     80      15  105318     -0.94687      0.53049    0.00017227     -0.94704
_SET2_   84803         4   84456886   84527028    175      22  105318    -0.044032      0.16915    0.00017227    -0.044205
_SET2_   23001         4   85590690   85887544    293      28  105318      0.49542     0.056487    0.00017227      0.49525
_SET2_   5783          4   87515468   87736332    575      22  105318      -1.4372      0.56652    0.00017227      -1.4374
_SET2_   4299          4   87855758   88062206    461      34  105318       1.5822    0.0023318    0.00017227       1.5821
_SET2_   57563         4   88081260   88161466    161      25  105318       1.0607     0.021142    0.00017227       1.0606
_SET2_   5311          4   88928799   88998931    152      29  105318      -1.3194      0.64342    0.00017227      -1.3196
_SET2_   401145        4   91048684   92523370   4389     142  105318     0.058481    0.0042986    0.00017227     0.058308
_SET2_   56916         4   95128759   95212443    168      18  105318       1.5192    0.0059982    0.00017227        1.519
_SET2_   658           4   95679128   96079601   1279      53  105318       2.1104   3.4037e-05    0.00017227       2.1102
_SET2_   8633          4   96083655   96470361   1290     105  105318     0.061696     0.025365    0.00017227     0.061524
_SET2_   10098         4   99391518   99579812    511      55  105318       1.5734    0.0019906    0.00017227       1.5732
_SET2_   115265        4  101106267  101111939     33      12  105318      0.42685      0.11519    0.00017227      0.42667
_SET2_   4790          4  103422486  103538459    238      24  105318      0.90507     0.024796    0.00017227       0.9049
_SET2_   4126          4  103552643  103682151    214      27  105318       2.3406   0.00035018    0.00017227       2.3404
_SET2_   133308        4  103946647  103998480     49      18  105318        4.017    7.146e-07    0.00017227       4.0168
_SET2_   80319         4  105389463  105416058     28      10  105318       3.8019   2.5172e-06    0.00017227       3.8017
_SET2_   54790         4  106067032  106200960    273      31  105318      0.21829      0.09821    0.00017227      0.21812
_SET2_   9061          4  108534822  108641419    309      27  105318     -0.17775      0.17282    0.00017227     -0.17793
_SET2_   58505         4  109571741  109588978     45       6  105318     -0.24384      0.29506    0.00017227     -0.24401
_SET2_   84570         4  109731877  110223799   1464      76  105318      -3.0245      0.84521    0.00017227      -3.0247
_SET2_   10427         4  110354969  110461615    188      20  105318      -1.2442      0.61711    0.00017227      -1.2444
_SET2_   54433         4  110736666  110745893     18       5  105318     -0.67681      0.49554    0.00017227     -0.67698
_SET2_   79071         4  110970187  111120355    510      59  105318      -1.0346      0.39658    0.00017227      -1.0348
_SET2_   55435         4  113152893  113191211     56      14  105318     -0.75266      0.46734    0.00017227     -0.75283
_SET2_   79642         4  114821432  114901281    241      31  105318       0.1991      0.10326    0.00017227      0.19893
_SET2_   7368          4  115519611  115598202    137      20  105318       1.8193    0.0034808    0.00017227       1.8191
_SET2_   57721         4  119606525  119633374     58      13  105318     -0.81704       0.4936    0.00017227     -0.81722
_SET2_   7222          4  122800183  122872909    129      24  105318      0.04852      0.16162    0.00017227     0.048347
_SET2_   10252         4  124317946  124324915     19       7  105318     -0.60166      0.45616    0.00017227     -0.60184
_SET2_   57182         4  125585203  125633887     79      18  105318     -0.52429      0.38822    0.00017227     -0.52446
_SET2_   79633         4  126237003  126414087    461      40  105318      0.34414     0.054226    0.00017227      0.34397
_SET2_   27152         4  128554087  128637934    132      24  105318      -1.4738      0.70053    0.00017227       -1.474
_SET2_   10424         4  129190392  129209984     24      11  105318      0.35393      0.14124    0.00017227      0.35376
_SET2_   57575         4  134070470  134112732     67      16  105318     -0.88552      0.51667    0.00017227      -0.8857
_SET2_   132430        4  135117488  135122903     11       4  105318      0.64883     0.093842    0.00017227      0.64865
_SET2_   54510         4  138440072  138453629     29       9  105318     -0.27611      0.31917    0.00017227     -0.27628
_SET2_   23657         4  139085248  139163572    195      31  105318      -1.0949      0.52641    0.00017227      -1.0951
_SET2_   1998          4  139978871  140098372    196      28  105318       2.0459    0.0012388    0.00017227       2.0457
_SET2_   83452         4  140374961  140397070     56       9  105318     -0.56176      0.40155    0.00017227     -0.56193
_SET2_   255520        4  141445312  141474924     40       8  105318      0.54216     0.095032    0.00017227      0.54199
_SET2_   8821          4  142949181  143767604   2218      83  105318       2.4249   4.4902e-07    0.00017227       2.4247
_SET2_   2549          4  144257680  144395718    259      34  105318      0.64327      0.04344    0.00017227       0.6431
_SET2_   8467          4  144434616  144478642     77      13  105318       1.9663    0.0022841    0.00017227       1.9662
_SET2_   54726         4  146054802  146101768     39      16  105318      -1.0814       0.6217    0.00017227      -1.0815
_SET2_   4086          4  146402951  146480328     96      18  105318     -0.34615      0.30305    0.00017227     -0.34632
_SET2_   11157         4  147096835  147111213     45       8  105318     -0.33419      0.32056    0.00017227     -0.33436
_SET2_   1909          4  148402069  148466106    114      20  105318     -0.37971      0.29462    0.00017227     -0.37988
_SET2_   166614        4  150999426  151178609    516      45  105318     -0.41266      0.18807    0.00017227     -0.41283
_SET2_   987           4  151185811  151936879   1378      45  105318     -0.58269     0.092155    0.00017227     -0.58286
_SET2_   6423          4  154701742  154710228     12       4  105318       3.5257   1.3203e-05    0.00017227       3.5255
_SET2_   4887          4  156094924  156138248    196      20  105318      -1.2015      0.57057    0.00017227      -1.2016
_SET2_   56034         4  157682763  157892546    299      31  105318     -0.61065      0.31341    0.00017227     -0.61082
_SET2_   2891          4  158141736  158287227    211      29  105318      -1.4422      0.66642    0.00017227      -1.4424
_SET2_   55314         4  159122749  159176439     66      18  105318     -0.95171      0.54364    0.00017227     -0.95188
_SET2_   57600         4  159690182  159829202    177      23  105318      0.20585      0.11396    0.00017227      0.20568
_SET2_   9693          4  160025224  160281314    456      43  105318     -0.19739      0.14342    0.00017227     -0.19756
_SET2_   56884         4  162305044  163085186   2641      98  105318     -0.64673     0.030535    0.00017227      -0.6469
_SET2_   4886          4  164245116  164265984     58      16  105318     0.081953      0.18868    0.00017227     0.081781
_SET2_   11275         4  166128770  166244308    278      22  105318       2.1918   0.00054657    0.00017227       2.1917
_SET2_   50859         4  167654535  168155741   1600      61  105318       1.2876   0.00037895    0.00017227       1.2874
_SET2_   57630         4  170015407  170192249    399      33  105318        2.023    0.0006287    0.00017227       2.0229
_SET2_   1182          4  170541672  170644338    239      26  105318       4.1535   1.0133e-07    0.00017227       4.1533
_SET2_   60559         4  177241090  177253396     53      10  105318     -0.27283      0.30667    0.00017227       -0.273
_SET2_   7424          4  177604689  177713899    283      20  105318      -1.1896      0.56563    0.00017227      -1.1898
_SET2_   55602         4  184365788  184369348      4       3  105318     -0.23416      0.44422    0.00017227     -0.23433
_SET2_   3622          4  184426220  184433422     19      10  105318      -1.3767      0.76561    0.00017227      -1.3769
_SET2_   83891         4  186130773  186285120    423      33  105318       2.0892   0.00045018    0.00017227        2.089
_SET2_   25854         4  187026054  187093817    249      38  105318      0.50618     0.056538    0.00017227      0.50601
_SET2_   2195          4  187508937  187647876    421      59  105318     -0.70148      0.29977    0.00017227     -0.70165
_SET2_   133957        5     204875     218333     42       7  105318      -2.2798      0.93448    0.00017227      -2.2799
_SET2_   9319          5     892764     918164     54       7  105318     -0.20436      0.34305    0.00017227     -0.20453
_SET2_   10723         5    1050489    1112172    198      34  105318      0.15697       0.1178    0.00017227       0.1568
_SET2_   81037         5    1317869    1345180     86      18  105318      -2.0461      0.87942    0.00017227      -2.0463
_SET2_   79888         5    1461542    1525644    240      46  105318      -1.1939      0.54714    0.00017227       -1.194
_SET2_   170690        5    5140443    5320412    786      86  105318      -0.6269      0.18543    0.00017227     -0.62707
_SET2_   84246         5    6372039    6378639     18       6  105318     -0.69072      0.48982    0.00017227     -0.69089
_SET2_   108           5    7396343    7830194   1127      74  105318      0.83946    0.0045368    0.00017227      0.83929
_SET2_   9037          5    9035138    9546233   1624     132  105318      -2.2589      0.55546    0.00017227      -2.2591
_SET2_   7204          5   14143817   14510313    861      48  105318     -0.93547      0.26863    0.00017227     -0.93564
_SET2_   56172         5   14704909   14871887    422      47  105318       1.4372    0.0038273    0.00017227        1.437
_SET2_   441061        5   16067474   16179897    171      30  105318      -1.6768      0.75293    0.00017227       -1.677
_SET2_   1008          5   24487209   24645085    545      33  105318      0.89852     0.013049    0.00017227      0.89835
_SET2_   1007          5   26880709   27038689    452      42  105318      -2.0848      0.79736    0.00017227      -2.0849
_SET2_   54545         5   32227111   32313114    229      24  105318     -0.88813      0.44519    0.00017227      -0.8883
_SET2_   4883          5   32710284   32791830    240      35  105318      -1.7249      0.75007    0.00017227      -1.7251
_SET2_   26064         5   34656342   34832717    584      67  105318      -1.8522      0.68589    0.00017227      -1.8524
_SET2_   5810          5   34905365   34915780     18       8  105318       1.0417     0.050374    0.00017227       1.0415
_SET2_   6502          5   36152091   36184143     96      17  105318      0.82484     0.048837    0.00017227      0.82467
_SET2_   202151        5   36247950   36302011    125      20  105318       1.0786     0.023198    0.00017227       1.0784
_SET2_   6507          5   36606457   36688436    211      50  105318     -0.62608      0.33795    0.00017227     -0.62625
_SET2_   9631          5   37291735   37371228    125      17  105318      0.34164      0.10613    0.00017227      0.34146
_SET2_   2668          5   37812779   37839782     79      19  105318       3.7544   1.9786e-06    0.00017227       3.7542
_SET2_   3977          5   38475065   38595507    138      20  105318      -2.7903      0.96677    0.00017227      -2.7905
_SET2_   253260        5   38938022   39074505    270      19  105318       1.9405    0.0014853    0.00017227       1.9403
_SET2_   5562          5   40759481   40798297     68      17  105318     -0.62573      0.41093    0.00017227      -0.6259
_SET2_   5019          5   41730167   41870791    185      27  105318     -0.74215      0.40195    0.00017227     -0.74232
_SET2_   285636        5   41904423   41921738     23       9  105318      -2.0649      0.92606    0.00017227       -2.065
_SET2_   26272         5   41925352   41941672     21       9  105318      0.88475     0.065546    0.00017227      0.88458
_SET2_   2690          5   42423577   42721980    626      42  105318     -0.25216      0.13061    0.00017227     -0.25233
_SET2_   3157          5   43287572   43313614     50      10  105318      0.13359      0.17001    0.00017227      0.13342
_SET2_   10605         5   43526369   43557521     55      10  105318     -0.58273      0.40217    0.00017227     -0.58291
_SET2_   54622         5   53180578   53606403   1316      81  105318      0.70125    0.0046526    0.00017227      0.70108
_SET2_   10309         5   54526980   54529508      5       3  105318     -0.51128      0.46958    0.00017227     -0.51145
_SET2_   153129        5   54921673   55008163    459      15  105318       -1.779      0.70437    0.00017227      -1.7792
_SET2_   3572          5   55230923   55290821     90      18  105318     -0.28019      0.29353    0.00017227     -0.28036
_SET2_   4214          5   56110900   56191979    199      25  105318      -1.2691      0.60629    0.00017227      -1.2693
_SET2_   166968        5   56215429   56247957    102      18  105318      -2.0162      0.87081    0.00017227      -2.0164
_SET2_   5144          5   58264865   59783925   3718     144  105318       1.4046    3.776e-05    0.00017227       1.4044
_SET2_   1161          5   60169659   60240905    158      21  105318       3.4651   4.5946e-06    0.00017227        3.465
_SET2_   57688         5   60628100   60841999    319      28  105318       6.8872   5.6576e-16    0.00017227        6.887
_SET2_   3796          5   61601989   61683011    184      21  105318       2.3349   0.00042572    0.00017227       2.3347
_SET2_   3350          5   63255875   63258119      4       3  105318      0.89136     0.070168    0.00017227      0.89119
_SET2_   23398         5   64859063   64883376     69      10  105318       1.5648    0.0078514    0.00017227       1.5646
_SET2_   375449        5   65892176   66465426   1323      78  105318      -1.7466      0.43557    0.00017227      -1.7468
_SET2_   64924         5   68389776   68426899     82      12  105318     -0.27242        0.272    0.00017227     -0.27259
_SET2_   202243        5   68576519   68628623    122      16  105318      -1.8611       0.8219    0.00017227      -1.8613
_SET2_   5884          5   68665124   68710628     68      10  105318      -1.4406      0.72122    0.00017227      -1.4407
_SET2_   55814         5   70751442   70863649    207      11  105318      0.95129     0.024041    0.00017227      0.95112
_SET2_   3842          5   72112418   72210215    160      20  105318     -0.19122      0.21973    0.00017227      -0.1914
_SET2_   2297          5   72742083   72744352      2       2  105318      0.30356      0.20431    0.00017227      0.30339
_SET2_   8507          5   73923231   73937249     27       9  105318     -0.14957      0.27877    0.00017227     -0.14975
_SET2_   3074          5   73935547   74017113    277      42  105318     -0.80549      0.38273    0.00017227     -0.80566
_SET2_   84340         5   74017029   74063196     92      15  105318    -0.093769      0.22484    0.00017227    -0.093941
_SET2_   10412         5   74062816   74072737     23       8  105318    -0.062587      0.26613    0.00017227    -0.062759
_SET2_   3156          5   74632159   74657926     40      12  105318       1.7081    0.0063365    0.00017227        1.708
_SET2_   2149          5   76011868   76031595     26      11  105318      -1.6234      0.80815    0.00017227      -1.6236
_SET2_   55109         5   76326210   76361059     84      17  105318      -1.9845      0.86764    0.00017227      -1.9847
_SET2_   8622          5   76476082   76724081    673      51  105318     -0.35033      0.14115    0.00017227      -0.3505
_SET2_   10184         5   77781038   77944648    359      34  105318       1.2929    0.0066185    0.00017227       1.2927
_SET2_   9456          5   78669647   78809659    309      33  105318       1.3475    0.0067455    0.00017227       1.3474
_SET2_   167153        5   78908243   78982471    191      14  105318      0.88031     0.033603    0.00017227      0.88014
_SET2_   7060          5   79331170   79379111    112      17  105318    -0.077034      0.19765    0.00017227    -0.077207
_SET2_   256987        5   79407050   79551898    532      56  105318     -0.22577       0.1369    0.00017227     -0.22594
_SET2_   9765          5   79703386   79775498    162      19  105318     -0.17022      0.23603    0.00017227      -0.1704
_SET2_   4437          5   79950467   80172634    623      31  105318      -1.2712      0.45754    0.00017227      -1.2714
_SET2_   23635         5   80713179   81047072    686      41  105318      -0.6284      0.21196    0.00017227     -0.62857
_SET2_   1462          5   82767493   82878122    242      45  105318       0.6206      0.04476    0.00017227      0.62042
_SET2_   5921          5   86564070   86687743    140      24  105318     -0.41557      0.30463    0.00017227     -0.41574
_SET2_   153396        5   87485450   87564665    123      25  105318       3.3622    8.955e-06    0.00017227        3.362
_SET2_   116068        5   89811443   89825401     27       7  105318      0.22946      0.16228    0.00017227      0.22928
_SET2_   57561         5   90664541   90679149     14       8  105318      0.84318     0.070514    0.00017227      0.84301
_SET2_   7025          5   92919043   92930319      7       4  105318     -0.35794      0.43144    0.00017227     -0.35812
_SET2_   83989         5   92953431   93447404    655      35  105318     -0.53312       0.2062    0.00017227     -0.53329
_SET2_   153642        5   94890825   94940806     82      17  105318      -0.5292      0.39007    0.00017227     -0.52937
_SET2_   22836         5   95049181   95132071    148      32  105318      -1.7468      0.78098    0.00017227       -1.747
_SET2_   4012          5   96271346   96365115    210      18  105318       1.1524     0.014527    0.00017227       1.1522
_SET2_   345757        5   99871051   99922440    104      14  105318     -0.18978      0.23665    0.00017227     -0.18995
_SET2_   5066          5  102201527  102366809    254      22  105318     -0.05948      0.16013    0.00017227    -0.059652
_SET2_   23262         5  102455958  102539224    173      19  105318      0.45052     0.084151    0.00017227      0.45035
_SET2_   90355         5  102594442  102614361     47      10  105318      0.61389     0.078449    0.00017227      0.61372
_SET2_   1946          5  106712590  107006596    719      93  105318       3.4078   5.2465e-07    0.00017227       3.4076
_SET2_   4124          5  109025156  109203429    612      28  105318       3.2594   1.9946e-06    0.00017227       3.2592
_SET2_   91137         5  110073837  110100857     52      12  105318     -0.52062      0.41212    0.00017227     -0.52079
_SET2_   6728          5  112196885  112228776    114      14  105318       1.7748    0.0035739    0.00017227       1.7746
_SET2_   4163          5  112357796  112824527   1843      55  105318    -0.071102     0.014588    0.00017227    -0.071275
_SET2_   64848         5  112849391  112930984    321      21  105318      -1.2301      0.54626    0.00017227      -1.2302
_SET2_   5229          5  114546527  114599123    115      23  105318       1.0884     0.022844    0.00017227       1.0882
_SET2_   153733        5  114602885  114632458     52      13  105318       1.2126     0.021214    0.00017227       1.2124
_SET2_   51014         5  114948905  114961876     24      10  105318     -0.98836      0.59757    0.00017227     -0.98853
_SET2_   1176          5  115177303  115249778    138      29  105318     -0.24218      0.24479    0.00017227     -0.24235
_SET2_   57556         5  115779251  115910551    432      81  105318      -1.7769      0.70913    0.00017227       -1.777
_SET2_   285605        5  118172569  118324240    275      38  105318      -2.3556      0.90142    0.00017227      -2.3557
_SET2_   25816         5  118604418  118730294    447      39  105318      0.80603     0.021338    0.00017227      0.80586
_SET2_   51334         5  119799973  120023009    856      57  105318      -0.5903      0.16892    0.00017227     -0.59047
_SET2_   9627          5  121647455  121799794    219      32  105318      0.88219     0.027603    0.00017227      0.88202
_SET2_   6643          5  122110691  122170234    213      22  105318     -0.79186      0.40811    0.00017227     -0.79203
_SET2_   5480          5  122359078  122372425     33      11  105318      0.29492      0.14563    0.00017227      0.29475
_SET2_   1456          5  122847793  122952739    171      22  105318      0.97213     0.024629    0.00017227      0.97196
_SET2_   84466         5  126565206  126796914    774      32  105318       2.2629   9.5535e-05    0.00017227       2.2627
_SET2_   133619        5  126853301  126890781     99      15  105318       1.0454     0.026526    0.00017227       1.0453
_SET2_   6558          5  127419483  127525380    158      25  105318       1.1626     0.017196    0.00017227       1.1625
_SET2_   337876        5  129240389  129522327    485      31  105318     -0.54199      0.23195    0.00017227     -0.54216
_SET2_   51735         5  130759614  130970929    289      20  105318      -1.6021      0.69931    0.00017227      -1.6023
_SET2_   96459         5  130977407  131132756    202      20  105318      -2.1802      0.88192    0.00017227      -2.1804
_SET2_   6584          5  131705396  131731306     82      12  105318     -0.58555      0.38689    0.00017227     -0.58572
_SET2_   3659          5  131817301  131826465     40       6  105318     -0.49809      0.38574    0.00017227     -0.49826
_SET2_   134549        5  132157833  132166655      6       2  105318      -1.4402      0.81117    0.00017227      -1.4404
_SET2_   27125         5  132211071  132299354    187      18  105318       -2.609      0.94676    0.00017227      -2.6092
_SET2_   54819         5  132332677  132362275     73      12  105318      -1.3511      0.69397    0.00017227      -1.3513
_SET2_   6932          5  133450402  133483920     66      15  105318      -1.8237      0.85543    0.00017227      -1.8238
_SET2_   10802         5  133984472  134063601     74      26  105318    -0.053932       0.2346    0.00017227    -0.054104
_SET2_   4090          5  135468536  135518422    120      13  105318      -2.1592      0.89128    0.00017227      -2.1594
_SET2_   57113         5  135548458  135701164    337      32  105318       -1.211      0.52524    0.00017227      -1.2112
_SET2_   10949         5  137087073  137090039      2       2  105318       2.6481   0.00091038    0.00017227       2.6479
_SET2_   1958          5  137801181  137805004      4       3  105318       3.1577    0.0001029    0.00017227       3.1575
_SET2_   51247         5  138677519  138705409     25       9  105318      0.90596     0.051299    0.00017227      0.90579
_SET2_   9542          5  139226364  139422884    351      47  105318       1.6962    0.0022312    0.00017227       1.6961
_SET2_   55374         5  140019012  140024989     10       4  105318       3.8703   2.8989e-06    0.00017227       3.8702
_SET2_   373863        5  140050381  140053171      1       1  105318       3.6907     1.55e-05    0.00017227       3.6905
_SET2_   23438         5  140071011  140078903     11       4  105318        4.081   1.0242e-06    0.00017227       4.0808
_SET2_   57717         5  140560980  140566710     29       9  105318       1.1026     0.031502    0.00017227       1.1024
_SET2_   56126         5  140571952  140575213     11       7  105318       2.6907   0.00040186    0.00017227       2.6905
_SET2_   56121         5  140625147  140627802     10       6  105318       1.4143     0.019749    0.00017227       1.4141
_SET2_   5097          5  141232655  141258361     45      20  105318       1.7641    0.0055733    0.00017227       1.7639
_SET2_   10007         5  141380234  141392620     26       9  105318     -0.18436      0.28653    0.00017227     -0.18453
_SET2_   2908          5  142657496  143113322   1062      78  105318    -0.015061     0.043918    0.00017227    -0.015233
_SET2_   10915         5  145826873  145891071    161      16  105318      0.15714      0.13524    0.00017227      0.15697
_SET2_   3360          5  147830595  148034090    518      36  105318      0.54922     0.032456    0.00017227      0.54904
_SET2_   79628         5  148361713  148442737    197      28  105318      -1.6139      0.72849    0.00017227       -1.614
_SET2_   22885         5  148521054  148640002    290      33  105318     -0.47874      0.26258    0.00017227     -0.47891
_SET2_   5159          5  149493402  149535447    120      29  105318      -0.5181      0.34223    0.00017227     -0.51827
_SET2_   3340          5  149865365  149937773    151      29  105318     -0.39291      0.28769    0.00017227     -0.39308
_SET2_   55696         5  150070352  150080669     11       6  105318       -1.435      0.79973    0.00017227      -1.4352
_SET2_   2760          5  150632613  150650083     50      13  105318     -0.11477      0.24244    0.00017227     -0.11494
_SET2_   10146         5  151151476  151184915     74      18  105318     -0.84875       0.4973    0.00017227     -0.84892
_SET2_   4238          5  153418519  153437014     41       8  105318       4.3539   1.3229e-07    0.00017227       4.3537
_SET2_   55568         5  153570295  153800544    788      57  105318       3.9514   2.2118e-08    0.00017227       3.9512
_SET2_   9337          5  154237755  154256352     25       6  105318      0.29558      0.17448    0.00017227       0.2954
_SET2_   3702          5  156607907  156682109    308      36  105318      -2.5097      0.91933    0.00017227      -2.5099
_SET2_   8728          5  156822071  157002831    631      36  105318      -1.3364      0.48035    0.00017227      -1.3366
_SET2_   9685          5  157212751  157286183    191      22  105318      0.22778       0.1112    0.00017227      0.22761
_SET2_   153830        5  158584417  158637061    106      23  105318       2.9136   6.8312e-05    0.00017227       2.9134
_SET2_   134510        5  158690089  158713048     40      11  105318       2.6917   0.00025377    0.00017227       2.6915
_SET2_   23120         5  159990127  160279219    880      66  105318      -2.1203      0.70701    0.00017227      -2.1205
_SET2_   2561          5  160715426  160975130    611      41  105318      -2.3033      0.83427    0.00017227      -2.3035
_SET2_   2566          5  161494648  161582545    161      34  105318        2.118    0.0009951    0.00017227       2.1178
_SET2_   79646         5  167982628  168006614     32       9  105318       1.9574     0.003272    0.00017227       1.9572
_SET2_   30820         5  169780491  170163636   1262     123  105318    -0.094047     0.037907    0.00017227    -0.094219
_SET2_   8817          5  170846667  170884630     80      21  105318     -0.53914      0.37051    0.00017227     -0.53932
_SET2_   92181         5  171636648  171710795    231      23  105318       1.1025     0.015645    0.00017227       1.1023
_SET2_   285590        5  171752185  171881527    450      28  105318      -1.7684       0.7001    0.00017227      -1.7685
_SET2_   1843          5  172195093  172198203      7       3  105318     -0.50359       0.5056    0.00017227     -0.50377
_SET2_   8992          5  172410763  172461900     84      22  105318       1.4588     0.010472    0.00017227       1.4586
_SET2_   91272         5  173034148  173043706     33       8  105318      -1.0471      0.60878    0.00017227      -1.0472
_SET2_   80315         5  173315331  173387313    167      22  105318     -0.25276      0.23282    0.00017227     -0.25293
_SET2_   192286        5  175815784  175816751      4       3  105318       1.3997      0.02883    0.00017227       1.3995
_SET2_   23197         5  175875356  175937075    108      18  105318      0.95993     0.030692    0.00017227      0.95975
_SET2_   26262         5  176074388  176086059     31       6  105318     -0.22216      0.29656    0.00017227     -0.22233
_SET2_   90249         5  176237560  176307899    120      30  105318      -2.4874      0.95159    0.00017227      -2.4875
_SET2_   10960         5  176758563  176778885     25       6  105318    -0.095598      0.26076    0.00017227     -0.09577
_SET2_   54732         5  177019213  177023108      4       3  105318      -1.3095      0.76579    0.00017227      -1.3097
_SET2_   11285         5  177027119  177037348     20       6  105318     -0.72308      0.49819    0.00017227     -0.72325
_SET2_   3182          5  177631508  177638184     13       7  105318      0.63272     0.096062    0.00017227      0.63255
_SET2_   57396         5  178029664  178054093     32       9  105318      0.15682      0.17717    0.00017227      0.15665
_SET2_   30832         5  178487607  178510022     50      14  105318       2.5958   0.00032687    0.00017227       2.5956
_SET2_   821           5  179125019  179158642     69      14  105318      0.90111     0.039571    0.00017227      0.90094
_SET2_   9794          5  179159833  179208035    111      18  105318       2.3668    0.0005348    0.00017227       2.3667
_SET2_   11282         5  179224597  179233952     21       8  105318       2.8905   0.00020781    0.00017227       2.8903
_SET2_   55819         5  179382067  179499118    316      34  105318     -0.82826      0.38426    0.00017227     -0.82843
_SET2_   5601          5  179660594  179719071    162      30  105318     -0.17576      0.20863    0.00017227     -0.17593
_SET2_   9945          5  179727698  179780341    245      35  105318      -1.6371      0.71447    0.00017227      -1.6373
_SET2_   57472         5  179921412  180005358    334      20  105318     -0.52596       0.2688    0.00017227     -0.52613
_SET2_   4245          5  180217541  180237939     94       6  105318     -0.30028      0.29552    0.00017227     -0.30045
_SET2_   90933         5  180650263  180662808     27       8  105318     -0.39727      0.40573    0.00017227     -0.39745
_SET2_   94234         6    1312675    1314993     10       5  105318       0.5457      0.11611    0.00017227      0.54553
_SET2_   2295          6    1390069    1395832     15       8  105318      -1.5055        0.795    0.00017227      -1.5057
_SET2_   63027         6    3269207    3456954    720      75  105318      0.15263     0.052298    0.00017227      0.15246
_SET2_   9425          6    4706393    4955778    606      68  105318     -0.14054      0.11309    0.00017227     -0.14071
_SET2_   6745          6    7281283    7313541    168      22  105318       1.7051    0.0034929    0.00017227       1.7049
_SET2_   654           6    7727011    7881972    507      60  105318       1.6211    0.0017502    0.00017227       1.6209
_SET2_   81567         6    7881483    7911047    105      21  105318      0.57229     0.070492    0.00017227      0.57211
_SET2_   51000         6    8413301    8435794     67      12  105318     -0.83336      0.49114    0.00017227     -0.83353
_SET2_   54898         6   10980992   11044624    115      19  105318      0.48687     0.079357    0.00017227       0.4867
_SET2_   1906          6   12290529   12297427     24      10  105318     -0.11233       0.2673    0.00017227      -0.1125
_SET2_   9308          6   14117487   14137149     53      15  105318      -1.1235      0.61641    0.00017227      -1.1237
_SET2_   3720          6   15246206   15522273    701      55  105318      -1.6201       0.5722    0.00017227      -1.6203
_SET2_   29116         6   16129277   16148479     37      13  105318        1.074     0.032303    0.00017227       1.0738
_SET2_   6310          6   16299343   16761721   1420     148  105318      0.79857    0.0027114    0.00017227       0.7984
_SET2_   221662        6   17281739   17294102     20       9  105318      -2.4878      0.96243    0.00017227       -2.488
_SET2_   9972          6   17615266   17707065    229      33  105318      -1.1809      0.56427    0.00017227      -1.1811
_SET2_   7913          6   18224400   18264799     78      20  105318      -1.3198       0.6781    0.00017227      -1.3199
_SET2_   255488        6   18277602   18469105    864      49  105318      -0.7476      0.20747    0.00017227     -0.74778
_SET2_   3400          6   19837579   19842431     16       8  105318      0.38905      0.14003    0.00017227      0.38888
_SET2_   154141        6   20099915   20212695    376      65  105318      -1.8963        0.757    0.00017227      -1.8965
_SET2_   1871          6   20402137   20493945    177      40  105318      0.70381     0.045606    0.00017227      0.70364
_SET2_   6659          6   21593972   21598850      4       3  105318      0.64975      0.27468    0.00017227      0.64958
_SET2_   51567         6   24650205   24667115     63      15  105318       1.9879    0.0026848    0.00017227       1.9878
_SET2_   8294          6   27106924   27108258      1       1  105318     -0.72778       0.7208    0.00017227     -0.72795
_SET2_   79969         6   30594613   30614598      3       1  105318        7.613   4.0039e-16    0.00017227       7.6129
_SET2_   780           6   30850694   30867933     10       3  105318       8.9702   6.3283e-22    0.00017227       8.9701
_SET2_   7920          6   31654726   31671137     34      13  105318       7.2527    6.262e-16    0.00017227       7.2525
_SET2_   4758          6   31826829   31830709      2       2  105318      0.95735      0.12479    0.00017227      0.95718
_SET2_   10919         6   31847536   31865464     48      21  105318       9.1856   1.1686e-23    0.00017227       9.1854
_SET2_   717           6   31865562   31913449    124      29  105318       9.5457    1.219e-25    0.00017227       9.5455
_SET2_   9374          6   32121229   32131458     26      13  105318       9.0079    1.334e-22    0.00017227       9.0078
_SET2_   5089          6   32152510   32157963     11       6  105318       8.3941   7.6733e-20    0.00017227       8.3939
_SET2_   3123          6   32546546   32557613    121      10  105318       5.8633   6.2177e-12    0.00017227       5.8632
_SET2_   6891          6   32789610   32806547    150      29  105318       7.7264   1.8799e-18    0.00017227       7.7263
_SET2_   6257          6   33161362   33168630     12       6  105318       1.3707     0.020971    0.00017227       1.3705
_SET2_   7922          6   33168603   33172214      3       3  105318      0.81968     0.099136    0.00017227      0.81951
_SET2_   6222          6   33239852   33244281     16       5  105318      0.11604      0.21751    0.00017227      0.11587
_SET2_   6892          6   33267471   33282164     32      10  105318       5.0538   2.8374e-09    0.00017227       5.0537
_SET2_   221491        6   34214157   34216904      8       6  105318       1.7435     0.011448    0.00017227       1.7433
_SET2_   11165         6   34254971   34360457    226      19  105318      0.97936     0.024532    0.00017227      0.97919
_SET2_   6882          6   34845555   34855908     25       9  105318       1.8826    0.0052336    0.00017227       1.8824
_SET2_   23294         6   34857038   35085802    560      41  105318       1.2024    0.0060544    0.00017227       1.2022
_SET2_   222663        6   35181824   35220856     58      15  105318     -0.70573      0.47927    0.00017227      -0.7059
_SET2_   2178          6   35420116   35434918     47      11  105318      -2.1841      0.92309    0.00017227      -2.1843
_SET2_   57699         6   36708549   36807220    354      61  105318      0.36881     0.061505    0.00017227      0.36864
_SET2_   55633         6   37225528   37300746    151      22  105318     -0.44752      0.31085    0.00017227     -0.44769
_SET2_   57497         6   40359373   40555126    769      54  105318      0.96747    0.0067753    0.00017227       0.9673
_SET2_   54210         6   41242999   41254457     33       9  105318     -0.23726       0.2985    0.00017227     -0.23743
_SET2_   10817         6   41737914   41747643     20      10  105318      0.36829      0.13761    0.00017227      0.36812
_SET2_   896           6   41902671   42016610    347      48  105318     -0.84118      0.37357    0.00017227     -0.84135
_SET2_   129685        6   42018251   42055093    141      30  105318      0.95042     0.028262    0.00017227      0.95025
_SET2_   6722          6   43138920   43149244     14       6  105318       3.5614    2.677e-05    0.00017227       3.5612
_SET2_   89845         6   43395282   43418163     44      16  105318      0.97962     0.038035    0.00017227      0.97944
_SET2_   65989         6   43418090   43423786     11       4  105318      0.73163     0.086215    0.00017227      0.73146
_SET2_   93643         6   43445261   43474294     58      12  105318       2.1993    0.0024135    0.00017227       2.1992
_SET2_   5429          6   43543878   43588260     53      16  105318       2.5452    0.0006527    0.00017227       2.5451
_SET2_   54676         6   43588218   43596977     11       5  105318       2.4564    0.0015228    0.00017227       2.4562
_SET2_   7422          6   43737946   43754224     47      16  105318      0.65892     0.070039    0.00017227      0.65875
_SET2_   55362         6   44094599   44123256    104      19  105318       1.5703    0.0067462    0.00017227       1.5701
_SET2_   2030          6   44187242   44201888     20      12  105318     -0.35898      0.35562    0.00017227     -0.35916
_SET2_   202500        6   44247248   44265458     72      12  105318     -0.83645      0.51022    0.00017227     -0.83663
_SET2_   53405         6   45866188   46048085    555      65  105318     -0.15539      0.11791    0.00017227     -0.15556
_SET2_   22875         6   46097701   46114436     44       6  105318       1.5749    0.0088212    0.00017227       1.5747
_SET2_   59084         6   46126922   46138737     34       6  105318       1.6121    0.0085171    0.00017227       1.6119
_SET2_   27242         6   47199263   47277683    164      35  105318      -1.5558      0.71836    0.00017227       -1.556
_SET2_   85315         6   52226926   52272575    165      35  105318    -0.037312      0.17795    0.00017227    -0.037485
_SET2_   28978         6   52535884   52551386     55      12  105318       1.4877     0.010781    0.00017227       1.4875
_SET2_   221357        6   52696540   52710893     37       8  105318      0.35044        0.135    0.00017227      0.35027
_SET2_   60481         6   53132196   53213977    224      22  105318      0.86914     0.028038    0.00017227      0.86897
_SET2_   54511         6   55299171   55444012    630      34  105318      -1.9951      0.72777    0.00017227      -1.9953
_SET2_   667           6   56322785   56819426    934      43  105318       3.5548   1.2237e-07    0.00017227       3.5546
_SET2_   26036         6   56954808   57035103     93      15  105318       0.6606     0.066713    0.00017227      0.66043
_SET2_   9532          6   57037104   57050013      9       3  105318    -0.026843      0.28383    0.00017227    -0.027016
_SET2_   51715         6   57051790   57087112     31      10  105318     -0.20395      0.29709    0.00017227     -0.20412
_SET2_   23469         6   64345707   64424407    110      20  105318       4.6541   1.7209e-08    0.00017227       4.6539
_SET2_   57579         6   71123107   71270877    288      20  105318     -0.26183       0.2081    0.00017227       -0.262
_SET2_   79627         6   71998477   72013267     52      15  105318      -1.1135      0.63452    0.00017227      -1.1137
_SET2_   56479         6   73331571   73908574   1447      99  105318       2.1399   1.8869e-05    0.00017227       2.1398
_SET2_   1303          6   75794042   75915623    172      33  105318      -2.6831       0.9611    0.00017227      -2.6833
_SET2_   26054         6   76311596   76427997    274      23  105318      -2.3344      0.89395    0.00017227      -2.3345
_SET2_   9324          6   79910962   79944455     77      15  105318     -0.29501      0.29941    0.00017227     -0.29518
_SET2_   167691        6   80194708   80247147    104      18  105318     -0.74467      0.44166    0.00017227     -0.74485
_SET2_   6785          6   80624529   80657315    108      16  105318      -1.0831      0.59629    0.00017227      -1.0832
_SET2_   7162          6   83072923   83077134      9       5  105318       1.7809    0.0076502    0.00017227       1.7807
_SET2_   134701        6   84562985   84567234     11       2  105318      -1.1673      0.77152    0.00017227      -1.1675
_SET2_   51167         6   84569370   84670146    188      19  105318        1.101     0.027449    0.00017227       1.1008
_SET2_   4907          6   86159302   86205509     69      17  105318       1.4013     0.012827    0.00017227       1.4011
_SET2_   55122         6   88384578   88411985     75      14  105318     -0.04225      0.21279    0.00017227    -0.042423
_SET2_   8732          6   89319988   89673440    700      32  105318       1.4769      0.00206    0.00017227       1.4767
_SET2_   10957         6   89790429   89794879      6       2  105318      0.66405      0.14631    0.00017227      0.66388
_SET2_   135295        6   89805678   89827800     66      13  105318    -0.070115      0.22093    0.00017227    -0.070288
_SET2_   9994          6   90539619   90584155     95      20  105318      -1.4032      0.69931    0.00017227      -1.4034
_SET2_   60468         6   90636247   91006627    709      78  105318       2.8782    7.118e-06    0.00017227        2.878
_SET2_   2045          6   93949738   94129302    436      54  105318       1.1578    0.0082472    0.00017227       1.1577
_SET2_   79694         6   96025373   96057333    111      17  105318      -1.1956        0.608    0.00017227      -1.1958
_SET2_   10690         6   96463845   96663488    704      41  105318       1.4478     0.001915    0.00017227       1.4476
_SET2_   26235         6   99321601   99395882    128      21  105318       0.2089      0.12991    0.00017227      0.20873
_SET2_   57531         6  105175968  105307794    303      20  105318      0.11186      0.11043    0.00017227      0.11168
_SET2_   389421        6  105384874  105531207    186      31  105318       2.3077   0.00045589    0.00017227       2.3076
_SET2_   11149         6  105544697  105585049    119      16  105318      -0.0256      0.22198    0.00017227    -0.025773
_SET2_   9474          6  106632351  106773695    353      25  105318     -0.16604      0.17614    0.00017227     -0.16621
_SET2_   57673         6  107386385  107436371    128      24  105318      -1.3627      0.66106    0.00017227      -1.3628
_SET2_   11231         6  108188960  108279482    143      16  105318       1.3147     0.013083    0.00017227       1.3145
_SET2_   7101          6  108487215  108510013     31      11  105318     -0.33928      0.33367    0.00017227     -0.33946
_SET2_   27244         6  109307640  109415708    188      19  105318      0.48347     0.074052    0.00017227       0.4833
_SET2_   8763          6  109687717  109703762     39       8  105318      -1.1519      0.64238    0.00017227       -1.152
_SET2_   9841          6  109783719  109804440     39      12  105318       -0.335       0.3276    0.00017227     -0.33517
_SET2_   2830          6  110299459  110301923      3       2  105318      -0.8651      0.62203    0.00017227     -0.86527
_SET2_   8936          6  110421022  110501219    199      18  105318      -1.2299      0.65136    0.00017227      -1.2301
_SET2_   23097         6  110931181  111136590    405      29  105318     0.083983      0.10599    0.00017227      0.08381
_SET2_   5980          6  111620234  111804421    382      27  105318       2.6645   6.2238e-05    0.00017227       2.6643
_SET2_   2534          6  111981535  112194655    543      37  105318      0.55034     0.032879    0.00017227      0.55017
_SET2_   51175         6  112391860  112408751     22       7  105318     -0.69161      0.48705    0.00017227     -0.69178
_SET2_   221294        6  116421999  116566853    323      31  105318       -1.111      0.49054    0.00017227      -1.1111
_SET2_   285761        6  117803803  117891021    253      31  105318       1.3445    0.0079925    0.00017227       1.3443
_SET2_   222553        6  118228689  118638839   1082      64  105318      0.21476     0.025711    0.00017227      0.21459
_SET2_   2697          6  121756745  121770873     37      10  105318       1.1959     0.029551    0.00017227       1.1957
_SET2_   5570          6  122793062  123047518    623      44  105318      0.96364    0.0094021    0.00017227      0.96347
_SET2_   154215        6  124124991  125146786   2727     169  105318       1.3072    6.122e-05    0.00017227        1.307
_SET2_   84870         6  127439844  127520626    135      18  105318      0.84454     0.035926    0.00017227      0.84437
_SET2_   55862         6  127609857  127665214    116      19  105318     -0.74187      0.43179    0.00017227     -0.74204
_SET2_   5796          6  128289924  128841870    910      79  105318       2.3233   5.9194e-05    0.00017227       2.3232
_SET2_   84456         6  130339728  130462594    313      32  105318       -1.455      0.62935    0.00017227      -1.4552
_SET2_   114801        6  130687426  130764569    222      22  105318       2.1934    0.0007025    0.00017227       2.1933
_SET2_   9465          6  131456826  131604675    335      35  105318      -0.2348      0.17906    0.00017227     -0.23497
_SET2_   9439          6  131895106  131949379     52      14  105318       1.0614     0.034479    0.00017227       1.0612
_SET2_   9519          6  134273308  134308638     74      11  105318      -2.7066      0.96929    0.00017227      -2.7068
_SET2_   154091        6  134308719  134373789    141      28  105318     -0.98036      0.50991    0.00017227     -0.98053
_SET2_   6446          6  134490384  134639196    424      65  105318      0.29943     0.064641    0.00017227      0.29925
_SET2_   10767         6  135281516  135376036    204      18  105318       -1.555      0.69878    0.00017227      -1.5552
_SET2_   4602          6  135502453  135540311     61      15  105318      -1.5993      0.77538    0.00017227      -1.5995
_SET2_   9053          6  136663419  136871957    183      21  105318     -0.23768      0.23591    0.00017227     -0.23786
_SET2_   340146        6  137243402  137246777      3       3  105318     -0.56722      0.51886    0.00017227     -0.56739
_SET2_   53832         6  137321108  137366317     88      24  105318      -1.3436      0.68179    0.00017227      -1.3438
_SET2_   3459          6  137518621  137540981     23       8  105318      -1.4982      0.78056    0.00017227      -1.4984
_SET2_   7128          6  138188325  138204451     27       7  105318     -0.59969      0.45843    0.00017227     -0.59986
_SET2_   64065         6  138409642  138428660     87      22  105318      -2.9223      0.97878    0.00017227      -2.9225
_SET2_   25901         6  139094657  139114456     63      10  105318      -1.1076      0.61291    0.00017227      -1.1078
_SET2_   3097          6  143072604  143267495    461      49  105318      0.14546     0.080188    0.00017227      0.14529
_SET2_   84085         6  146119271  146135929     30      10  105318      0.10712      0.20687    0.00017227      0.10695
_SET2_   2911          6  146286032  146758782    895      51  105318    -0.064463     0.064666    0.00017227    -0.064635
_SET2_   134957        6  147525494  147711612    279      23  105318     -0.50208      0.28014    0.00017227     -0.50225
_SET2_   10090         6  149068063  149398126   1017     100  105318      -1.8014      0.54199    0.00017227      -1.8016
_SET2_   84918         6  150139894  150186398     72      11  105318      0.31834      0.11916    0.00017227      0.31817
_SET2_   57621         6  151685250  151712677     53      13  105318      -1.1831      0.65489    0.00017227      -1.1833
_SET2_   26271         6  153291658  153304740     41      10  105318      0.79093     0.058948    0.00017227      0.79076
_SET2_   154043        6  154726433  154831753    451      62  105318      -1.3608      0.54367    0.00017227      -1.3609
_SET2_   22828         6  155054512  155282708    476      56  105318      -1.3021      0.50973    0.00017227      -1.3023
_SET2_   79683         6  157802557  158098293    921      75  105318       1.8887   0.00021984    0.00017227       1.8885
_SET2_   84624         6  159590429  159693140    353      23  105318      -2.5053       0.9114    0.00017227      -2.5055
_SET2_   9589          6  160147712  160177351     70      15  105318       1.4315      0.01144    0.00017227       1.4313
_SET2_   3482          6  160390131  160527583    336      48  105318     -0.42909      0.23775    0.00017227     -0.42926
_SET2_   9444          6  163835675  163999628    323      25  105318       2.8008   4.4773e-05    0.00017227       2.8006
_SET2_   113402        6  166733516  166755991     49       9  105318       -1.269      0.67592    0.00017227      -1.2692
_SET2_   8635          6  167342992  167370077     85      25  105318     -0.48279      0.35203    0.00017227     -0.48297
_SET2_   64094         6  168841831  169068674    837      67  105318       -1.482      0.47299    0.00017227      -1.4822
_SET2_   28514         6  170591288  170599815     13       7  105318      0.52283      0.11676    0.00017227      0.52265
_SET2_   6908          6  170863384  170881958     42       8  105318     0.065339       0.1946    0.00017227     0.065166
_SET2_   56975         7     192969     300740     16       5  105318     -0.45127      0.39934    0.00017227     -0.45144
_SET2_   115330        7    1084218    1098905     90      15  105318      -1.5718      0.76019    0.00017227      -1.5719
_SET2_   7975          7    1570368    1582679     35      10  105318     -0.55679      0.41214    0.00017227     -0.55696
_SET2_   202915        7    1581871    1596066     45       7  105318     -0.62608      0.42937    0.00017227     -0.62625
_SET2_   55501         7    2443195    2474242     59      14  105318       2.7227   0.00020418    0.00017227       2.7226
_SET2_   3955          7    2552163    2568811     32      13  105318      0.39509      0.12415    0.00017227      0.39492
_SET2_   80727         7    2671603    2704436     85      23  105318       3.0002   5.0422e-05    0.00017227       3.0001
_SET2_   221935        7    3341080    4308632   3688     110  105318       1.2189   8.3181e-05    0.00017227       1.2187
_SET2_   55698         7    4838736    4923335    382      36  105318     -0.66174      0.30886    0.00017227     -0.66192
_SET2_   57786         7    5085452    5109119     87      15  105318      0.68777     0.059546    0.00017227       0.6876
_SET2_   84629         7    5346421    5463177    223      43  105318     -0.98989      0.47603    0.00017227     -0.99006
_SET2_   54476         7    5659672    5821361    549      30  105318       1.3013       0.0057    0.00017227       1.3011
_SET2_   84132         7    6144550    6201195    196      28  105318       1.2881     0.012987    0.00017227       1.2879
_SET2_   9265          7    6201407    6312242    243      36  105318       2.4153   0.00043811    0.00017227       2.4152
_SET2_   5879          7    6414126    6443598    126      21  105318      -1.3632      0.67218    0.00017227      -1.3633
_SET2_   55146         7    6617065    6628610     30       9  105318       3.2557   2.9068e-05    0.00017227       3.2555
_SET2_   6119          7    7676347    7758238    284      27  105318      -1.1131      0.50495    0.00017227      -1.1132
_SET2_   113263        7    8008374    8128710    358      26  105318     -0.70398      0.32263    0.00017227     -0.70415
_SET2_   9734          7   18126572   19039135   2272     142  105318      -1.7704      0.23044    0.00017227      -1.7705
_SET2_   7291          7   19039315   19157295    300      24  105318      0.49598     0.062485    0.00017227      0.49581
_SET2_   221830        7   19735085   19748660     37      11  105318      0.11965      0.23836    0.00017227      0.11947
_SET2_   54543         7   22852251   22862471     64      10  105318      -1.0021      0.56405    0.00017227      -1.0023
_SET2_   84668         7   22980878   23053814    202      24  105318      0.51443     0.061639    0.00017227      0.51425
_SET2_   55975         7   23145353   23215040    196      19  105318        1.276     0.011124    0.00017227       1.2758
_SET2_   90693         7   23636998   23684327     75      17  105318       1.5884    0.0072061    0.00017227       1.5882
_SET2_   11335         7   26240831   26253227     28       9  105318     -0.81444      0.60537    0.00017227     -0.81462
_SET2_   9865          7   28992974   28998029     11       5  105318      0.72479     0.082517    0.00017227      0.72462
_SET2_   644150        7   29846170   29956682    370      38  105318      0.66221     0.032571    0.00017227      0.66204
_SET2_   55033         7   30050199   30066417     28       8  105318       1.4362     0.016835    0.00017227        1.436
_SET2_   84725         7   30067977   30157961    218      25  105318       1.6168    0.0045896    0.00017227       1.6166
_SET2_   223082        7   30323923   30407308     73      24  105318      0.34293      0.16183    0.00017227      0.34275
_SET2_   10392         7   30464143   30518426    113      20  105318      0.20483      0.13242    0.00017227      0.20466
_SET2_   23080         7   32535101   32628327    297      20  105318        1.128     0.012472    0.00017227       1.1278
_SET2_   25948         7   32907778   32931468     47       9  105318       0.8344     0.050465    0.00017227      0.83423
_SET2_   11328         7   32997005   33046543    145      29  105318      0.58585     0.061029    0.00017227      0.58568
_SET2_   51251         7   33053725   33102409    172      16  105318      0.26926      0.10609    0.00017227      0.26908
_SET2_   168667        7   33944523   34195484    480      54  105318       1.0804    0.0091333    0.00017227       1.0802
_SET2_   64224         7   35672269   35734772    141      19  105318       1.2361     0.014479    0.00017227       1.2359
_SET2_   54749         7   37960163   37991543    126      27  105318     -0.78986      0.43875    0.00017227     -0.79003
_SET2_   83930         7   38217808   38270272    159      21  105318     -0.59698      0.35308    0.00017227     -0.59715
_SET2_   5898          7   39663152   39747723    180      32  105318     -0.51772      0.31656    0.00017227     -0.51789
_SET2_   8621          7   39989959   40136733    269      29  105318      -2.5008      0.92096    0.00017227      -2.5009
_SET2_   2737          7   42000547   42277469    824      73  105318      0.84818    0.0083533    0.00017227        0.848
_SET2_   27434         7   44111846   44122129     19       5  105318      -1.5724      0.80886    0.00017227      -1.5726
_SET2_   2645          7   44183870   44229022    121      30  105318      0.62205     0.060108    0.00017227      0.62188
_SET2_   222068        7   44617493   44621881     13       5  105318       3.6342   8.3083e-06    0.00017227        3.634
_SET2_   94239         7   44866488   44887725     60      16  105318       1.6326    0.0070001    0.00017227       1.6324
_SET2_   83605         7   45039345   45116069    252      21  105318     0.058425       0.1334    0.00017227     0.058253
_SET2_   10268         7   45197367   45223849    176      16  105318      0.91646     0.028209    0.00017227      0.91629
_SET2_   3486          7   45951844   45960871     17      10  105318     -0.76433      0.52392    0.00017227      -0.7645
_SET2_   3364          7   48002885   48019222     44       7  105318      0.42086       0.1107    0.00017227      0.42069
_SET2_   63979         7   50511827   50518088     12       6  105318      0.94616     0.053275    0.00017227      0.94598
_SET2_   222008        7   54610019   54636948     78      19  105318      0.32847      0.12251    0.00017227       0.3283
_SET2_   1956          7   55086678   55279262    533      75  105318      -1.0446      0.39091    0.00017227      -1.0447
_SET2_   81552         7   55538303   55640200    497      21  105318      0.16402     0.089034    0.00017227      0.16385
_SET2_   25870         7   56131700   56148365     46      13  105318       1.6135     0.008039    0.00017227       1.6133
_SET2_   154807        7   65338257   65424545    156      15  105318     -0.33669      0.27175    0.00017227     -0.33686
_SET2_   8460          7   65670259   65825438    264      19  105318       -0.993      0.46621    0.00017227     -0.99317
_SET2_   27342         7   66147151   66276451    378      18  105318      -1.1168      0.48072    0.00017227      -1.1169
_SET2_   9883          7   72349906   72421979     18       7  105318     -0.38183      0.37156    0.00017227       -0.382
_SET2_   26608         7   72983274   72993013     23       9  105318       1.1979      0.02913    0.00017227       1.1978
_SET2_   6804          7   73113535   73134032     33      12  105318      -0.1808      0.27755    0.00017227     -0.18098
_SET2_   5447          7   75544420   75616173    127      31  105318      -1.5019      0.71201    0.00017227      -1.5021
_SET2_   5782          7   77166773   77269388    260      20  105318       -2.464      0.92053    0.00017227      -2.4642
_SET2_   10512         7   80371854   80551695    328      47  105318     0.099377       0.1113    0.00017227     0.099204
_SET2_   781           7   81575760   82073031   1514      92  105318      -2.0795       0.5135    0.00017227      -2.0796
_SET2_   27445         7   82383321   82792197   1151      48  105318       4.0593   2.5701e-09    0.00017227       4.0591
_SET2_   10371         7   83587659   84122040   1669      71  105318       1.5754   9.8782e-05    0.00017227       1.5753
_SET2_   223117        7   84624508   84816171    277      39  105318       1.2943    0.0081493    0.00017227       1.2942
_SET2_   5244          7   87031361   87105019    171      23  105318      0.63695     0.055852    0.00017227      0.63678
_SET2_   5243          7   87133179   87342639    412      41  105318       4.1467   4.5968e-08    0.00017227       4.1465
_SET2_   154661        7   87257729   87461613    309      22  105318       2.5075    0.0002798    0.00017227       2.5073
_SET2_   55972         7   87462885   87505692     76      16  105318        1.256     0.027302    0.00017227       1.2558
_SET2_   53616         7   87563566   87832204    463      38  105318      0.99699     0.011876    0.00017227      0.99682
_SET2_   9069          7   90032648   90045268     27      11  105318      -1.7272      0.85011    0.00017227      -1.7274
_SET2_   8321          7   90893783   90898132      4       2  105318      -1.1398      0.71213    0.00017227      -1.1399
_SET2_   10142         7   91570181   91739987    284      14  105318       1.1434     0.012384    0.00017227       1.1433
_SET2_   889           7   91828283   91875414     44      11  105318      0.73398     0.063146    0.00017227      0.73381
_SET2_   57798         7   92076762   92089381     16       7  105318     -0.88692      0.60545    0.00017227      -0.8871
_SET2_   257415        7   92190072   92219706     62      13  105318        1.446     0.014308    0.00017227       1.4458
_SET2_   64921         7   94138838   94186331     87      17  105318        1.573    0.0069498    0.00017227       1.5729
_SET2_   8910          7   94214536   94285521     91      15  105318       3.8847   1.0276e-06    0.00017227       3.8845
_SET2_   5445          7   95034174   95064636     88      15  105318      0.48373     0.086403    0.00017227      0.48355
_SET2_   5166          7   95212809   95225925     42       8  105318     -0.36059      0.33199    0.00017227     -0.36077
_SET2_   6863          7   97361271   97369784     24       4  105318     0.031386      0.22691    0.00017227     0.031214
_SET2_   22853         7   97736197   97838945    252      20  105318      0.49248     0.065509    0.00017227      0.49231
_SET2_   25798         7   97910972   97952972    119      14  105318    -0.036751      0.18475    0.00017227    -0.036923
_SET2_   4885          7   98246597   98259181     16       7  105318     -0.17533      0.32137    0.00017227      -0.1755
_SET2_   8295          7   98476113   98610866    229      23  105318     -0.49782      0.31804    0.00017227     -0.49799
_SET2_   10898         7   99036563   99054996     44      10  105318     -0.60483       0.4838    0.00017227       -0.605
_SET2_   6878          7   99704693   99717481     19       7  105318      -0.4497      0.39755    0.00017227     -0.44988
_SET2_   245812        7   99717265   99723131     11       7  105318      0.97208     0.050734    0.00017227      0.97191
_SET2_   64599         7  100277130  100286870     26      13  105318       4.6729   3.7415e-08    0.00017227       4.6727
_SET2_   2050          7  100400187  100425143     65      14  105318       1.9556    0.0025895    0.00017227       1.9554
_SET2_   56996         7  100450337  100464634     24       5  105318       3.0975   6.2739e-05    0.00017227       3.0973
_SET2_   7425          7  100805790  100810862      3       3  105318       1.0635     0.055042    0.00017227       1.0633
_SET2_   8985          7  100849258  100861011     24      11  105318       1.5888     0.011418    0.00017227       1.5886
_SET2_   54784         7  102096667  102105321     28       9  105318        1.238     0.025056    0.00017227       1.2378
_SET2_   83787         7  102715174  102740210     25      11  105318       1.4527     0.017256    0.00017227       1.4525
_SET2_   222236        7  102740023  102791081     71      14  105318       1.0602     0.034027    0.00017227         1.06
_SET2_   375612        7  103969104  104549005   1773      93  105318       3.0987   5.0624e-08    0.00017227       3.0985
_SET2_   55904         7  104654637  104754532    146      22  105318       4.2406   1.1148e-07    0.00017227       4.2404
_SET2_   54517         7  105096948  105162689    231      34  105318       1.4079    0.0074278    0.00017227       1.4077
_SET2_   6856          7  105730814  105753093     59      18  105318      0.97128      0.03629    0.00017227      0.97111
_SET2_   5577          7  106685178  106802256    256      27  105318      0.35286     0.078043    0.00017227      0.35269
_SET2_   26959         7  106809406  106842974     54      11  105318      0.57632      0.08219    0.00017227      0.57615
_SET2_   2845          7  107110502  107116125      7       4  105318      -1.2287       0.7302    0.00017227      -1.2289
_SET2_   11062         7  107204402  107218968     19       7  105318       0.8405     0.059375    0.00017227      0.84033
_SET2_   3912          7  107564244  107643804    170      38  105318     -0.84494      0.43643    0.00017227     -0.84511
_SET2_   54674         7  110731062  110765510     56      13  105318        2.325    0.0011228    0.00017227       2.3248
_SET2_   3475          7  112063199  112117258    181      31  105318      0.21563      0.11074    0.00017227      0.21545
_SET2_   54329         7  112720468  112727833     19      11  105318     -0.40082       0.3807    0.00017227       -0.401
_SET2_   93986         7  113726365  114333827    843      54  105318      0.59721     0.016124    0.00017227      0.59704
_SET2_   26136         7  115850547  115898840    151      17  105318      -1.4369      0.68254    0.00017227      -1.4371
_SET2_   83992         7  117350702  117513561    341      48  105318       1.8518    0.0013513    0.00017227       1.8517
_SET2_   23554         7  120427374  120498420    102      18  105318      0.96961     0.032598    0.00017227      0.96944
_SET2_   54556         7  120590817  120615711     37       8  105318        1.325     0.018438    0.00017227       1.3249
_SET2_   51384         7  120965421  120981158     38      11  105318      0.65287     0.079736    0.00017227      0.65269
_SET2_   10447         7  120988905  121036422     97      11  105318       0.2813      0.12229    0.00017227      0.28113
_SET2_   2861          7  124385655  124406079     43      12  105318     -0.98486      0.57291    0.00017227     -0.98503
_SET2_   2918          7  126078652  126892428   2093      67  105318     -0.40382     0.020343    0.00017227       -0.404
_SET2_   168850        7  127010097  127032778     65      13  105318       2.5085   0.00039805    0.00017227       2.5083
_SET2_   381           7  127228406  127231759      9       4  105318       1.0481     0.044786    0.00017227       1.0479
_SET2_   64101         7  127667124  127671002      5       3  105318       3.7089   8.4171e-06    0.00017227       3.7088
_SET2_   401399        7  127990379  128001739     23      12  105318     -0.19403      0.30156    0.00017227     -0.19421
_SET2_   813           7  128379346  128413477     85      14  105318      0.81472     0.044631    0.00017227      0.81455
_SET2_   375616        7  128516919  128550773     60      17  105318      -0.1097      0.24379    0.00017227     -0.10987
_SET2_   23534         7  128594234  128695227    220      26  105318       1.4535    0.0063882    0.00017227       1.4533
_SET2_   6608          7  128828713  128853386     79      18  105318      -2.0415      0.88531    0.00017227      -2.0417
_SET2_   4899          7  129251555  129396922    354      30  105318     0.013011      0.12259    0.00017227     0.012839
_SET2_   4232          7  130126016  130146138     40      12  105318     -0.97889      0.57787    0.00017227     -0.97907
_SET2_   91584         7  131808091  132333447   1506     117  105318     -0.99861      0.15235    0.00017227     -0.99878
_SET2_   23165         7  135242662  135333501    388      22  105318       1.0836     0.013414    0.00017227       1.0834
_SET2_   64764         7  137559725  137686847    306      39  105318      0.23357     0.087875    0.00017227       0.2334
_SET2_   79989         7  138818490  138874550    110       9  105318      -1.3455       0.7184    0.00017227      -1.3457
_SET2_   51631         7  139025105  139108203    236      12  105318      0.29973     0.089578    0.00017227      0.29956
_SET2_   84255         7  140033552  140104024    257      28  105318       1.1862     0.011762    0.00017227        1.186
_SET2_   27147         7  140218220  140341285    274      22  105318        2.426   0.00021762    0.00017227       2.4258
_SET2_   55750         7  141251078  141354209    140      19  105318     -0.66455      0.41669    0.00017227     -0.66472
_SET2_   55503         7  142568956  142583490     54       7  105318     -0.32572      0.36235    0.00017227     -0.32589
_SET2_   835           7  142985308  143004789     19      10  105318       3.5769   2.1286e-05    0.00017227       3.5767
_SET2_   9715          7  143050493  143079397     54      17  105318     -0.10095      0.23812    0.00017227     -0.10112
_SET2_   7791          7  143078338  143088204     32      16  105318     -0.10009      0.25306    0.00017227     -0.10027
_SET2_   2041          7  143088205  143105985     43      16  105318      -1.0496      0.60325    0.00017227      -1.0497
_SET2_   26047         7  145813453  148118090   8098     254  105318     -0.24794     0.008745    0.00017227     -0.24811
_SET2_   2146          7  148504464  148581441    141      22  105318      0.11136      0.14508    0.00017227      0.11119
_SET2_   9601          7  148700154  148725782     74      12  105318     -0.76702      0.47569    0.00017227      -0.7672
_SET2_   8427          7  148892560  148923339     96      20  105318    0.0031091      0.18641    0.00017227    0.0029369
_SET2_   27153         7  149128454  149158053     55      13  105318     -0.71122      0.45067    0.00017227      -0.7114
_SET2_   29803         7  150065361  150071133     16       3  105318      -1.4948      0.79006    0.00017227      -1.4949
_SET2_   10922         7  150773708  150777970      3       3  105318      0.51449      0.14128    0.00017227      0.51432
_SET2_   83590         7  150778172  150780620      3       3  105318     0.072064      0.26608    0.00017227     0.071892
_SET2_   54480         7  150929575  150935913     13       3  105318       1.1116     0.036627    0.00017227       1.1114
_SET2_   51422         7  151253200  151574316   1089     123  105318     -0.53958       0.1123    0.00017227     -0.53976
_SET2_   58508         7  151832010  152133090    180      12  105318      -1.7627       0.8351    0.00017227      -1.7628
_SET2_   22976         7  154735400  154794682    101      11  105318       2.4489    0.0003974    0.00017227       2.4488
_SET2_   155435        7  155437188  155574179    340      12  105318       1.7422    0.0021683    0.00017227       1.7421
_SET2_   6469          7  155595558  155604967     11       6  105318      -1.2798       0.7427    0.00017227        -1.28
_SET2_   9690          7  156931655  157062066    394      21  105318       -2.236      0.85323    0.00017227      -2.2362
_SET2_   57488         7  158523688  158622729    408      21  105318    -0.026365      0.12789    0.00017227    -0.026537
_SET2_   64478         8    2792875    4852328  16354     439  105318       3.7686   5.5752e-11    0.00017227       3.7684
_SET2_   1667          8    6835171    6837614      1       1  105318      0.12292       0.2823    0.00017227      0.12274
_SET2_   9258          8    8640864    8751131    485      40  105318      0.91744      0.01403    0.00017227      0.91727
_SET2_   1508          8   11700033   11725646    140      22  105318      -1.1338      0.57161    0.00017227       -1.134
_SET2_   91694         8   12579406   12612992     85      12  105318        2.108    0.0016307    0.00017227       2.1079
_SET2_   51201         8   17013836   17080241    200      36  105318       3.6835   1.3168e-06    0.00017227       3.6833
_SET2_   29883         8   17086737   17104387     38       9  105318       3.5213   1.1291e-05    0.00017227       3.5211
_SET2_   9108          8   17154306   17271040    559      48  105318       2.2236   0.00018508    0.00017227       2.2234
_SET2_   57509         8   17501303   17658729    871      60  105318     -0.19312     0.084608    0.00017227     -0.19329
_SET2_   5108          8   17780364   17887457    458      26  105318     -0.99968      0.40702    0.00017227     -0.99985
_SET2_   427           8   17913925   17942507    181      22  105318      -1.5924      0.72093    0.00017227      -1.5926
_SET2_   23362         8   18384813   18871196   2452     139  105318       3.1911   5.7166e-09    0.00017227       3.1909
_SET2_   55790         8   19261672   19540261   1079      66  105318      -1.2234      0.30589    0.00017227      -1.2236
_SET2_   55174         8   19674876   19709589     94      22  105318    -0.042974       0.1975    0.00017227    -0.043147
_SET2_   2675          8   21549530   21672392    247      54  105318      0.55448     0.051389    0.00017227      0.55431
_SET2_   9046          8   21766384   21771290      8       4  105318      -2.6998      0.98057    0.00017227         -2.7
_SET2_   23039         8   21777180   21864096    169      20  105318     -0.48969      0.30686    0.00017227     -0.48986
_SET2_   55806         8   21971932   21988566     47      12  105318      -1.4996      0.75954    0.00017227      -1.4998
_SET2_   80346         8   21995533   21999448      7       4  105318       -2.255      0.96261    0.00017227      -2.2552
_SET2_   23516         8   22224762   22291642    242      24  105318       2.6978   8.2667e-05    0.00017227       2.6977
_SET2_   5533          8   22298483   22398657    177      22  105318       2.2012   0.00066675    0.00017227       2.2011
_SET2_   23221         8   22844930   22877710     75      21  105318     -0.86286      0.50992    0.00017227     -0.86303
_SET2_   8795          8   22877646   22926700    143      28  105318     -0.31807      0.25901    0.00017227     -0.31824
_SET2_   80005         8   25042287   25273227    614      59  105318     -0.65885       0.2396    0.00017227     -0.65902
_SET2_   54793         8   25285363   25315984     71       8  105318       -2.167      0.90581    0.00017227      -2.1671
_SET2_   64641         8   25699246   25902640    588      77  105318       1.1032    0.0066462    0.00017227        1.103
_SET2_   5520          8   26149007   26230196    184      31  105318       4.1193   1.6659e-07    0.00017227       4.1192
_SET2_   2185          8   27168999   27316908    403      30  105318       4.0195     8.33e-08    0.00017227       4.0193
_SET2_   1135          8   27317278   27336813     79      21  105318       4.7948   7.8442e-09    0.00017227       4.7946
_SET2_   51435         8   27491100   27534286    160      18  105318       1.7593    0.0031415    0.00017227       1.7591
_SET2_   55140         8   27950584   28048670    221      28  105318       0.5089     0.059504    0.00017227      0.50873
_SET2_   5368          8   28174562   28200872     95      11  105318      -0.8846      0.49501    0.00017227     -0.88477
_SET2_   7976          8   28351722   28431785    120      12  105318       2.0399    0.0014726    0.00017227       2.0397
_SET2_   2137          8   28558990   28611207     59      16  105318      -1.9619      0.87165    0.00017227       -1.962
_SET2_   55756         8   28625175   28747698    216      31  105318     -0.69229      0.36568    0.00017227     -0.69246
_SET2_   23484         8   29952922   29995222     77      12  105318      -1.2164      0.66464    0.00017227      -1.2166
_SET2_   2936          8   30535578   30585486    128      20  105318      0.28764      0.11674    0.00017227      0.28747
_SET2_   5516          8   30643126   30670352     52      11  105318     -0.88698      0.56239    0.00017227     -0.88715
_SET2_   29942         8   30853320   30891231     53      17  105318      -1.3388      0.69546    0.00017227      -1.3389
_SET2_   84750         8   33228057   33330664    290      23  105318      0.32529     0.076369    0.00017227      0.32512
_SET2_   11160         8   37593743   37615319      5       4  105318      -1.5361      0.88278    0.00017227      -1.5362
_SET2_   155           8   37820513   37824184      4       1  105318      -1.2248      0.77596    0.00017227       -1.225
_SET2_   9070          8   37962483   37997598     11       6  105318     -0.46549      0.43709    0.00017227     -0.46566
_SET2_   2260          8   38268656   38326352     84      23  105318       6.4841   9.0594e-14    0.00017227        6.484
_SET2_   8754          8   38854505   38962780    209      27  105318     -0.67102      0.35856    0.00017227     -0.67119
_SET2_   51125         8   41348081   41368499     62      15  105318      -1.0178      0.58654    0.00017227      -1.0179
_SET2_   7994          8   41786997   41909506    149      17  105318     -0.67694      0.39221    0.00017227     -0.67711
_SET2_   5327          8   42032236   42065242     45      11  105318       1.4798     0.011564    0.00017227       1.4796
_SET2_   6575          8   42273980   42397356    211      33  105318      0.99875     0.021574    0.00017227      0.99858
_SET2_   81790         8   42704780   42751866     60      13  105318       1.2646     0.030534    0.00017227       1.2645
_SET2_   138050        8   42995592   43057970     55      14  105318       1.6205     0.010525    0.00017227       1.6203
_SET2_   4173          8   48872763   48890720     10       6  105318      -0.2527      0.40755    0.00017227     -0.25287
_SET2_   6591          8   49830236   49833999      2       2  105318     -0.81422      0.75584    0.00017227     -0.81439
_SET2_   137695        8   56651317   56685955     96      14  105318       0.5503     0.077919    0.00017227      0.55013
_SET2_   96764         8   56685791   56738007    139      17  105318      0.42241     0.090973    0.00017227      0.42224
_SET2_   5324          8   57073463   57123859     87      18  105318     -0.51781      0.37518    0.00017227     -0.51798
_SET2_   8439          8   59496063   59572404    181      27  105318       -1.937      0.82505    0.00017227      -1.9372
_SET2_   9760          8   59717977   60031767    793      69  105318     -0.93851      0.28207    0.00017227     -0.93868
_SET2_   444           8   62413115   62627199    504      39  105318     -0.62233      0.25686    0.00017227      -0.6225
_SET2_   8836          8   63927638   63951610     97      15  105318     -0.96877      0.54231    0.00017227     -0.96895
_SET2_   253943        8   64081112   64125346     59      17  105318       1.3555     0.016433    0.00017227       1.3553
_SET2_   27319         8   65492795   65496191      4       3  105318       2.9846    0.0001913    0.00017227       2.9844
_SET2_   5150          8   66626569   66753969    300      29  105318     -0.22795      0.19845    0.00017227     -0.22812
_SET2_   1392          8   67088612   67090846      2       2  105318     -0.90954      0.67906    0.00017227     -0.90971
_SET2_   23212         8   67341263   67342968      5       3  105318    -0.072308      0.44208    0.00017227    -0.072481
_SET2_   23678         8   67624653   67774257    226      22  105318      -2.1988      0.91756    0.00017227       -2.199
_SET2_   23213         8   70378859   70573147    493      77  105318      -1.8339       0.7036    0.00017227      -1.8341
_SET2_   23471         8   71485453   71520694     79      16  105318      0.26507      0.14026    0.00017227       0.2649
_SET2_   51110         8   71549501   71581447     98      17  105318      0.57919     0.069937    0.00017227      0.57901
_SET2_   7013          8   73921097   73959987     67      14  105318       0.4856     0.090134    0.00017227      0.48543
_SET2_   55284         8   74692332   74791145    119      23  105318      -1.0162      0.56169    0.00017227      -1.0164
_SET2_   23643         8   74903564   74941314    101      18  105318      0.37378      0.10267    0.00017227       0.3736
_SET2_   79776         8   77593515   77779521    361      41  105318       1.6954    0.0025336    0.00017227       1.6953
_SET2_   5569          8   79428336   79517502    191      24  105318      0.86202     0.035284    0.00017227      0.86184
_SET2_   65986         8   81397854   81438500     77      16  105318     -0.98432       0.5574    0.00017227     -0.98449
_SET2_   619279        8   81540686   81787016    328      30  105318       -1.482      0.66088    0.00017227      -1.4821
_SET2_   3612          8   82569151   82599029     76      18  105318      -2.3568      0.93898    0.00017227      -2.3569
_SET2_   79752         8   82613566   82633539     69      14  105318      -2.1373      0.90693    0.00017227      -2.1375
_SET2_   138046        8   85095453   85834079   1546      57  105318      -1.1325      0.17791    0.00017227      -1.1326
_SET2_   8895          8   87526656   87573726    147      24  105318      -2.2333      0.89848    0.00017227      -2.2334
_SET2_   169200        8   91634223   91658133     56      11  105318      -1.7135      0.81585    0.00017227      -1.7137
_SET2_   862           8   92967195   93115454    163      18  105318      -1.3853      0.66032    0.00017227      -1.3855
_SET2_   91147         8   94767072   94831462     47      15  105318      -1.9285      0.86803    0.00017227      -1.9286
_SET2_   54704         8   94929083   94938296      7       2  105318     -0.87799      0.59967    0.00017227     -0.87817
_SET2_   2669          8   95261481   95274547     31       8  105318       0.3875      0.12503    0.00017227      0.38733
_SET2_   94241         8   95938200   95961615     53      10  105318      -1.1792      0.64345    0.00017227      -1.1794
_SET2_   79666         8   96145949   96168913     67      11  105318    -0.067087      0.24578    0.00017227    -0.067259
_SET2_   9791          8   97274167   97346774    137      26  105318     -0.44445      0.30585    0.00017227     -0.44462
_SET2_   6383          8   97505579   97624037    337      43  105318       0.9092     0.019619    0.00017227      0.90903
_SET2_   10404         8   97657455   98155731    746      58  105318     -0.36899      0.13297    0.00017227     -0.36916
_SET2_   3788          8   99439250   99443025      2       2  105318      0.31661      0.20779    0.00017227      0.31644
_SET2_   6788          8   99466859   99954799    632      41  105318      -1.9134      0.70649    0.00017227      -1.9136
_SET2_   50484         8  103216729  103251346    109      19  105318     0.083842      0.17986    0.00017227     0.083669
_SET2_   7071          8  103661005  103668130     15       8  105318        3.582   1.0677e-05    0.00017227       3.5819
_SET2_   8323          8  104310661  104345094    105      17  105318      0.49555     0.080555    0.00017227      0.49538
_SET2_   81034         8  104410866  104427563     56       9  105318       1.1792     0.022877    0.00017227        1.179
_SET2_   29967         8  105501459  105601252    161      28  105318        -0.24      0.25036    0.00017227     -0.24018
_SET2_   284           8  108261710  108510254    823      52  105318     -0.13906     0.081914    0.00017227     -0.13923
_SET2_   340419        8  108911544  109095913    467      47  105318      -1.4082      0.55767    0.00017227      -1.4084
_SET2_   9166          8  110551929  110578225     39      14  105318    -0.012276      0.23015    0.00017227    -0.012449
_SET2_   7227          8  116420724  116713299    379      27  105318       4.3984   1.0963e-08    0.00017227       4.3982
_SET2_   2131          8  118811602  119124058    712      57  105318       1.1561    0.0044382    0.00017227       1.1559
_SET2_   4982          8  119935796  119964383    111      20  105318     -0.54177      0.35559    0.00017227     -0.54194
_SET2_   114569        8  120220610  120257913     61      16  105318      -1.9447       0.8744    0.00017227      -1.9449
_SET2_   6873          8  120743014  120845074    265      25  105318      -1.7793      0.75701    0.00017227      -1.7794
_SET2_   27085         8  121457638  121535875    178      16  105318      -1.6347      0.74049    0.00017227      -1.6349
_SET2_   3037          8  122624356  122653675     70      11  105318      0.69071     0.062459    0.00017227      0.69054
_SET2_   79139         8  124025404  124054663     72      17  105318      0.19532      0.15001    0.00017227      0.19515
_SET2_   55093         8  124428965  124454261    157      12  105318     -0.50928      0.32177    0.00017227     -0.50946
_SET2_   114907        8  124510127  124553493    128      33  105318      0.17096      0.13886    0.00017227      0.17078
_SET2_   157378        8  125323159  125384940    126      21  105318     -0.55026      0.36006    0.00017227     -0.55043
_SET2_   11236         8  125487008  125500859     27      10  105318     -0.24369      0.32122    0.00017227     -0.24386
_SET2_   10221         8  126442563  126450647     18      11  105318      0.05188      0.21819    0.00017227     0.051708
_SET2_   4609          8  128748315  128753680     16       9  105318      0.80388      0.10079    0.00017227       0.8037
_SET2_   51571         8  130851839  131028897    339      41  105318       3.6009   9.6979e-07    0.00017227       3.6008
_SET2_   23167         8  132916356  133025889    323      26  105318     -0.53567      0.27818    0.00017227     -0.53585
_SET2_   51105         8  133787604  133861052    119      20  105318      -1.4041      0.68094    0.00017227      -1.4042
_SET2_   10397         8  134249414  134309835    223      43  105318      -1.5052      0.67766    0.00017227      -1.5054
_SET2_   6482          8  134467091  134584697    432      76  105318      0.96724     0.013628    0.00017227      0.96707
_SET2_   10656         8  136469702  136669068    422      29  105318     -0.35497       0.1956    0.00017227     -0.35514
_SET2_   23237         8  143692405  143695833     10       4  105318       2.9335   0.00016016    0.00017227       2.9334
_SET2_   8629          8  143738874  143751412     55       6  105318       4.3347   1.3092e-07    0.00017227       4.3345
_SET2_   286128        8  144328991  144344875     42      10  105318     -0.92462      0.54907    0.00017227     -0.92479
_SET2_   23513         8  144873090  144897890     57      16  105318       3.1058   4.5912e-05    0.00017227       3.1056
_SET2_   84232         8  145159305  145162515      3       1  105318      -0.2341      0.41159    0.00017227     -0.23427
_SET2_   83482         8  145554228  145559943      4       3  105318     -0.11389      0.31881    0.00017227     -0.11406
_SET2_   50626         8  145675315  145691031     25       8  105318      0.62945     0.083423    0.00017227      0.62927
_SET2_   90990         8  145691432  145699499      6       5  105318       1.2606      0.03087    0.00017227       1.2604
_SET2_   84988         8  145703365  145727504     27       7  105318       1.8752    0.0042448    0.00017227       1.8751
_SET2_   80728         8  145754563  145838891    146      16  105318     -0.22442      0.27247    0.00017227     -0.22459
_SET2_   80778         8  145998499  146012725     31       5  105318      0.22252      0.16205    0.00017227      0.22235
_SET2_   23189         9     470294     746106   1390      48  105318     -0.98714      0.16905    0.00017227     -0.98732
_SET2_   10655         9    1049858    1057554     38      14  105318      -1.4674      0.75453    0.00017227      -1.4675
_SET2_   7436          9    2621679    2654485    103      28  105318     -0.22435      0.24484    0.00017227     -0.22453
_SET2_   6505          9    4490427    4587469    320      46  105318       -1.704      0.71096    0.00017227      -1.7041
_SET2_   55664         9    4679566    4706594     70      11  105318      0.23319      0.14028    0.00017227      0.23302
_SET2_   3717          9    4985245    5129948    368      25  105318     -0.18049      0.15898    0.00017227     -0.18066
_SET2_   29126         9    5450503    5470567     67      17  105318      -0.9926      0.55532    0.00017227     -0.99277
_SET2_   79956         9    5784572    5833081    112      20  105318      0.69316     0.053679    0.00017227      0.69298
_SET2_   90865         9    6215149    6257983    131      23  105318      0.80961     0.039875    0.00017227      0.80944
_SET2_   115426        9    6413151    6507054    240      27  105318      0.80918     0.032672    0.00017227      0.80901
_SET2_   2731          9    6532464    6645692    437      53  105318      0.11111     0.086863    0.00017227      0.11094
_SET2_   23081         9    6720863    7175648   2093      97  105318       2.3308   8.7582e-07    0.00017227       2.3306
_SET2_   4781          9   14081842   14398982    688     110  105318      0.37516     0.034502    0.00017227      0.37498
_SET2_   340481        9   14611069   14693480    331      36  105318       1.2559    0.0082002    0.00017227       1.2557
_SET2_   6619          9   15422694   15466747    113      17  105318       3.4323   9.3914e-06    0.00017227       3.4321
_SET2_   92949         9   18474079   18910948   1812     124  105318      -3.0349      0.78158    0.00017227      -3.0351
_SET2_   4300          9   20341663   20622514    450      57  105318     -0.92238      0.36958    0.00017227     -0.92255
_SET2_   55958         9   21331018   21335429      9       3  105318       2.4582    0.0017112    0.00017227       2.4581
_SET2_   1993          9   23690097   23826342    354      43  105318       1.8136    0.0016057    0.00017227       1.8134
_SET2_   286319        9   25676387   25678856     16       6  105318      0.01611       0.2339    0.00017227     0.015938
_SET2_   158038        9   27948084   29212998   4617     148  105318     -0.85395      0.04354    0.00017227     -0.85412
_SET2_   2683          9   33110636   33167356    196      24  105318      0.48166     0.067564    0.00017227      0.48149
_SET2_   54926         9   33817162   33920401    258      20  105318     0.080696      0.12659    0.00017227     0.080524
_SET2_   1271          9   34551425   34590713    113      21  105318       1.9718    0.0021115    0.00017227       1.9716
_SET2_   25822         9   34989638   34998430     10       8  105318       2.3453      0.00144    0.00017227       2.3451
_SET2_   84720         9   35087028   35096598     12       7  105318       1.7861    0.0074527    0.00017227        1.786
_SET2_   971           9   35609976   35618862     11       6  105318       1.1055     0.040136    0.00017227       1.1053
_SET2_   7094          9   35697334   35732392     44      15  105318     -0.40417      0.34782    0.00017227     -0.40434
_SET2_   8434          9   36036910   36124452    159      28  105318     -0.76569      0.41757    0.00017227     -0.76587
_SET2_   152006        9   36336395   36487568    224      38  105318        4.493   1.5725e-08    0.00017227       4.4928
_SET2_   9833          9   36572859   36677680    162      24  105318       1.8624    0.0027681    0.00017227       1.8622
_SET2_   84186         9   37120161   37358146    302      27  105318       2.9253   2.6472e-05    0.00017227       2.9251
_SET2_   9925          9   37438099   37465407     44      16  105318    -0.082981      0.25145    0.00017227    -0.083154
_SET2_   26267         9   37510889   37576250    194      31  105318      0.93223     0.026529    0.00017227      0.93206
_SET2_   51010         9   37779711   37785089     15       7  105318      0.79456     0.069078    0.00017227      0.79438
_SET2_   79269         9   37800551   37867666    179      16  105318      0.92232     0.029132    0.00017227      0.92214
_SET2_   92014         9   37877572   37904350     41      12  105318       1.9149    0.0037972    0.00017227       1.9147
_SET2_   6461          9   37915895   38069210    372      25  105318       2.2385   0.00030983    0.00017227       2.2383
_SET2_   301           9   75766721   75785309     40      14  105318      -1.3387      0.71628    0.00017227      -1.3389
_SET2_   257019        9   85857905   86153348   1183      75  105318     -0.75603      0.14631    0.00017227     -0.75621
_SET2_   4915          9   87283417   87641985    928      71  105318      -1.9111      0.61976    0.00017227      -1.9113
_SET2_   60560         9   88556009   88638350     76      22  105318      0.90771      0.04201    0.00017227      0.90754
_SET2_   51280         9   88629018   88715116    248      33  105318    -0.054732      0.15912    0.00017227    -0.054905
_SET2_   2619          9   89559277   89562104      4       3  105318        1.341     0.055949    0.00017227       1.3408
_SET2_   1612          9   90112601   90323566    758      67  105318      -1.9255      0.66368    0.00017227      -1.9257
_SET2_   10927         9   91002584   91093623    150       9  105318       1.0268     0.027338    0.00017227       1.0266
_SET2_   10507         9   91975706   92112906    464      46  105318      -1.9366      0.75428    0.00017227      -1.9368
_SET2_   4920          9   94484878   94712444    890      53  105318     -0.15441     0.080197    0.00017227     -0.15458
_SET2_   10558         9   94793416   94877756    287      23  105318       1.8548    0.0020572    0.00017227       1.8546
_SET2_   1842          9   95255829   95298374     91      15  105318       1.5414    0.0077966    0.00017227       1.5412
_SET2_   23196         9   96214173   96328397    311      23  105318       3.4782    2.173e-06    0.00017227       3.4781
_SET2_   5253          9   96338909   96441869    418      26  105318       2.7519   3.5935e-05    0.00017227       2.7517
_SET2_   138639        9   96793076   96872138    120      22  105318       2.0423    0.0014685    0.00017227       2.0421
_SET2_   5727          9   98205264   98279247    157      25  105318      -2.0553      0.86631    0.00017227      -2.0555
_SET2_   195828        9   99148223   99180669     83      10  105318     -0.50591      0.40553    0.00017227     -0.50608
_SET2_   7464          9  100883257  100954956    260      46  105318      -1.2073      0.54815    0.00017227      -1.2075
_SET2_   79695         9  101569981  101612363    101      29  105318    -0.024114      0.18867    0.00017227    -0.024287
_SET2_   7046          9  101867412  101916474     84      16  105318      -1.0029      0.56315    0.00017227      -1.0031
_SET2_   23071         9  102741461  102861330    209      28  105318      0.65718     0.045097    0.00017227      0.65701
_SET2_   8577          9  103235520  103339918    229      26  105318      0.76096      0.03912    0.00017227      0.76078
_SET2_   116443        9  104331634  104500862    650      30  105318     -0.91812      0.31478    0.00017227     -0.91829
_SET2_   19            9  107543283  107690527    578      76  105318       1.3571    0.0035264    0.00017227       1.3569
_SET2_   23446         9  108006906  108200785    425      32  105318      -0.6286       0.3231    0.00017227     -0.62877
_SET2_   55151         9  108456806  108538892    238      20  105318       1.1057     0.017254    0.00017227       1.1055
_SET2_   58499         9  109622469  109775525    226      44  105318       2.4309   0.00028728    0.00017227       2.4308
_SET2_   9314          9  110247133  110252047     10       3  105318     -0.31198      0.48925    0.00017227     -0.31215
_SET2_   10881         9  111624603  111626035      3       3  105318      -1.4165      0.83404    0.00017227      -1.4167
_SET2_   7295          9  113006092  113018920     48      21  105318    -0.098693      0.23968    0.00017227    -0.098865
_SET2_   548645        9  114393632  114416631     73      15  105318       1.0208     0.031726    0.00017227       1.0207
_SET2_   7357          9  114659206  114697649    163      29  105318      -1.2959      0.63673    0.00017227      -1.2961
_SET2_   9991          9  114979995  115095944    283      15  105318       2.1899   0.00049811    0.00017227       2.1898
_SET2_   84263         9  115142189  115234685    278      20  105318       1.2147     0.010728    0.00017227       1.2145
_SET2_   1318          9  115913238  115926422     69      15  105318     -0.93122        0.532    0.00017227     -0.93139
_SET2_   246184        9  116029288  116037869     19       6  105318     -0.92312       0.5943    0.00017227     -0.92329
_SET2_   5998          9  116207009  116360023    388      19  105318      -1.4593      0.63502    0.00017227      -1.4595
_SET2_   25861         9  117164360  117267789    326      31  105318       -1.398      0.59859    0.00017227      -1.3982
_SET2_   22954         9  119360147  119463579    269      20  105318      -1.9017      0.79202    0.00017227      -1.9019
_SET2_   1955          9  123363196  123476765    116      20  105318      -1.4862      0.71679    0.00017227      -1.4864
_SET2_   26190         9  123519254  123555740     47      15  105318     -0.82116      0.52277    0.00017227     -0.82133
_SET2_   51552         9  123940415  123964365     53      13  105318       2.4312   0.00056646    0.00017227        2.431
_SET2_   153090        9  124329162  124547809    437      68  105318      -1.8742      0.73826    0.00017227      -1.8744
_SET2_   10773         9  125670335  125676365     10       6  105318      -0.1516      0.34147    0.00017227     -0.15177
_SET2_   2649          9  127279554  127533589    121      20  105318      -2.2321      0.90146    0.00017227      -2.2323
_SET2_   81873         9  127626267  127640012     11       5  105318     -0.25249      0.33747    0.00017227     -0.25266
_SET2_   2800          9  127640573  127703386     93      15  105318     -0.13147       0.2218    0.00017227     -0.13164
_SET2_   286205        9  127704887  127905838    324      26  105318     -0.53587      0.27169    0.00017227     -0.53605
_SET2_   3309          9  127997127  128003666      6       3  105318      -1.5176      0.81663    0.00017227      -1.5177
_SET2_   5090          9  128509617  128729656    245      31  105318       1.9034    0.0014823    0.00017227       1.9032
_SET2_   23099         9  129567285  129600489     29      15  105318      0.34964      0.14004    0.00017227      0.34946
_SET2_   403341        9  129622944  129648157     32      13  105318       1.6637    0.0089099    0.00017227       1.6635
_SET2_   84253         9  129986750  130155828    269      34  105318      0.22897     0.093084    0.00017227       0.2288
_SET2_   27433         9  130493803  130497628     13       6  105318      -1.6295      0.82912    0.00017227      -1.6296
_SET2_   1025          9  130548305  130553052      8       3  105318     0.063689      0.24242    0.00017227     0.063517
_SET2_   2356          9  130565137  130576799     19       8  105318       2.4672   0.00075418    0.00017227       2.4671
_SET2_   399665        9  130702861  130742812     86      11  105318       0.1668      0.16777    0.00017227      0.16663
_SET2_   57171         9  131843383  131852717      7       3  105318       1.8483    0.0066687    0.00017227       1.8482
_SET2_   51450         9  132427920  132484953    207      34  105318     -0.30037      0.24537    0.00017227     -0.30054
_SET2_   9536          9  132500615  132515344     65      12  105318      0.25736      0.17233    0.00017227      0.25719
_SET2_   1861          9  132575221  132586441     28       8  105318       1.2449     0.024756    0.00017227       1.2447
_SET2_   23413         9  132934857  132999583    222      38  105318       1.8779    0.0017611    0.00017227       1.8777
_SET2_   8939          9  133454954  133513739    136      25  105318      0.91412     0.033291    0.00017227      0.91395
_SET2_   25            9  133588266  133763062    444      43  105318      -1.5308      0.61746    0.00017227       -1.531
_SET2_   84726         9  134305477  134375584    136      18  105318      -1.7262      0.79667    0.00017227      -1.7264
_SET2_   2889          9  134452157  134615364    403      30  105318     -0.44896      0.22695    0.00017227     -0.44913
_SET2_   9442          9  134735497  134955274    329      39  105318       2.0616   0.00069442    0.00017227       2.0614
_SET2_   5900          9  135973107  136024607    129      25  105318    -0.028395      0.17799    0.00017227    -0.028567
_SET2_   6836          9  136228325  136244820     39      10  105318       1.1133     0.030246    0.00017227       1.1131
_SET2_   8019          9  136895427  136933655    117      21  105318        1.579    0.0059999    0.00017227       1.5788
_SET2_   11091         9  137000801  137025094     26       3  105318      -1.1714      0.66722    0.00017227      -1.1716
_SET2_   10439         9  137967089  138013030    206      38  105318     -0.72725      0.38393    0.00017227     -0.72742
_SET2_   10422         9  138824815  138853226     94      15  105318      -1.1718      0.61877    0.00017227       -1.172
_SET2_   56623         9  139323067  139334305     45       9  105318     -0.29234      0.30829    0.00017227     -0.29252
_SET2_   10555         9  139567595  139581911     26       7  105318       2.7796   0.00023002    0.00017227       2.7794
_SET2_   85014         9  139685777  139687769      6       3  105318     -0.13784      0.31682    0.00017227     -0.13801
_SET2_   20            9  139901686  139923374     34      11  105318      -1.2571      0.69489    0.00017227      -1.2573
_SET2_   954           9  139942550  139948503     10       4  105318      -1.0225      0.64516    0.00017227      -1.0227
_SET2_   92714         9  140500092  140509812     17       5  105318      -1.6425      0.84165    0.00017227      -1.6426
_SET2_   10771        10     180405     300577    198      28  105318       1.6482    0.0039358    0.00017227        1.648
_SET2_   22982        10     320130     735621    898      50  105318       1.8947    0.0002748    0.00017227       1.8945
_SET2_   3422         10    1085963    1095061     20       8  105318      -1.8902      0.88128    0.00017227      -1.8903
_SET2_   5214         10    3109667    3178997    492      61  105318       -1.869      0.71622    0.00017227      -1.8692
_SET2_   1316         10    3818188    3827473     18       9  105318       4.0672   9.4272e-07    0.00017227        4.067
_SET2_   3601         10    5994334    6020150    115      28  105318      -1.9024      0.83731    0.00017227      -1.9026
_SET2_   57713        10    7200586    7453448    905      62  105318      -0.5949      0.16029    0.00017227     -0.59507
_SET2_   10659        10   10838851   11378674   1702     123  105318      0.78322    0.0015495    0.00017227      0.78305
_SET2_   9712         10   11502509   11653679    342      31  105318      0.27928     0.080661    0.00017227      0.27911
_SET2_   55176        10   12171640   12211957    126      15  105318       2.1505   0.00099584    0.00017227       2.1503
_SET2_   22929        10   13359428   13390298    112      19  105318      -2.8166      0.97105    0.00017227      -2.8168
_SET2_   8559         10   13628939   13672868    105      25  105318       0.6406     0.060548    0.00017227      0.64043
_SET2_   83641        10   14560556   14816896   1004      88  105318     -0.57421      0.13488    0.00017227     -0.57438
_SET2_   79723        10   14920782   14946314     45      17  105318     -0.90217      0.59093    0.00017227     -0.90234
_SET2_   221061       10   15253642   15413058    568      53  105318      0.28297     0.051344    0.00017227       0.2828
_SET2_   8516         10   15557711   15762328    568      47  105318      0.52916     0.030958    0.00017227      0.52899
_SET2_   221074       10   18240768   18332221    374      43  105318     -0.85463      0.36899    0.00017227      -0.8548
_SET2_   783          10   18429373   18830688   1510     104  105318       6.7598   6.5304e-19    0.00017227       6.7596
_SET2_   221079       10   18948264   18970568     65      15  105318       3.0355   5.4028e-05    0.00017227       3.0353
_SET2_   8028         10   21813540   22032559    181      35  105318      -0.5255      0.31903    0.00017227     -0.52567
_SET2_   648          10   22610139   22620414      1       1  105318     -0.48043       0.7443    0.00017227      -0.4806
_SET2_   220213       10   23728198   23731310      2       1  105318     -0.39321      0.69881    0.00017227     -0.39338
_SET2_   56243        10   23983675   24836772   2390     136  105318      -1.4282      0.13779    0.00017227      -1.4284
_SET2_   57584        10   24872538   25012597    182      30  105318       1.7948    0.0025161    0.00017227       1.7946
_SET2_   57512        10   25464290   25891158   1666      55  105318     -0.34418     0.036891    0.00017227     -0.34435
_SET2_   10730        10   27399040   27443349    160      19  105318     -0.26699      0.24527    0.00017227     -0.26716
_SET2_   283078       10   27961803   28034778    161      28  105318       2.7026   0.00012803    0.00017227       2.7025
_SET2_   51322        10   28821355   28912041    161      22  105318        0.557     0.061764    0.00017227      0.55683
_SET2_   6840         10   29746274   30025864   1143      77  105318        1.274    0.0011099    0.00017227       1.2739
_SET2_   55149        10   30598730   30638267     74      13  105318       0.3998      0.10519    0.00017227      0.39963
_SET2_   6935         10   31607825   31818742    245      27  105318      0.48438     0.075866    0.00017227       0.4842
_SET2_   94134        10   32094326   32217804    213      24  105318       2.4702   0.00022245    0.00017227         2.47
_SET2_   3799         10   32297938   32345371     87      13  105318       3.0847   3.8423e-05    0.00017227       3.0845
_SET2_   80314        10   32556644   32667726    273      25  105318       0.3466     0.076119    0.00017227      0.34643
_SET2_   1390         10   35415769   35501886    172      13  105318     -0.37704      0.27094    0.00017227     -0.37721
_SET2_   57209        10   38065454   38147012    238      17  105318     -0.67008      0.36413    0.00017227     -0.67025
_SET2_   219749       10   38238500   38265584     67      12  105318     -0.66166      0.43498    0.00017227     -0.66183
_SET2_   55454        10   43633893   43680756    112      16  105318      -1.7803      0.81253    0.00017227      -1.7804
_SET2_   221002       10   43689983   43762367    257      27  105318      -2.1927      0.87061    0.00017227      -2.1929
_SET2_   3185         10   43881065   43904696     71      15  105318      -1.1402      0.62289    0.00017227      -1.1403
_SET2_   8187         10   44051792   44070066     42       7  105318  -0.00064281      0.21299    0.00017227  -0.00081509
_SET2_   6387         10   44865601   44880545     66      14  105318     -0.45398      0.36011    0.00017227     -0.45415
_SET2_   643236       10   45406764   45430642     63      14  105318     0.039064      0.18914    0.00017227     0.038892
_SET2_   7570         10   45496273   45500777     14       5  105318       -2.174      0.93591    0.00017227      -2.1742
_SET2_   5949         10   48381487   48390991     11       7  105318      0.10435      0.23251    0.00017227      0.10418
_SET2_   2662         10   48425785   48439138     36      12  105318      -1.0626      0.62215    0.00017227      -1.0627
_SET2_   5599         10   49514682   49647403    275      24  105318      0.53158     0.054843    0.00017227       0.5314
_SET2_   8505         10   51026325   51371346    123      15  105318      -1.0775      0.56043    0.00017227      -1.0777
_SET2_   253430       10   59951278   60027694    304      13  105318      -1.7634       0.7519    0.00017227      -1.7636
_SET2_   80114        10   60272774   60591194    641      42  105318     -0.65796      0.22434    0.00017227     -0.65813
_SET2_   220965       10   61005889   61122661    258      35  105318      -1.7929      0.76443    0.00017227      -1.7931
_SET2_   220963       10   61410522   61469649    167      28  105318     -0.90326      0.47036    0.00017227     -0.90343
_SET2_   288          10   61786056   62493284   2148      82  105318       1.9956    3.743e-06    0.00017227       1.9954
_SET2_   22891        10   64133916   64431771    915      72  105318       3.6731   6.3217e-08    0.00017227       3.6729
_SET2_   1959         10   64571756   64578927     12       6  105318       1.8707    0.0089611    0.00017227       1.8705
_SET2_   221037       10   64926983   65225880    609      28  105318       1.6648     0.001265    0.00017227       1.6646
_SET2_   347731       10   68685792   68861309    442      43  105318     -0.66298      0.27777    0.00017227     -0.66315
_SET2_   23411        10   69644427   69678147     85      14  105318     -0.26561      0.27437    0.00017227     -0.26578
_SET2_   26091        10   69681656   69835103    278      22  105318     -0.70085      0.36042    0.00017227     -0.70103
_SET2_   3189         10   70091768   70102953     20       8  105318    -0.065648      0.29337    0.00017227     -0.06582
_SET2_   55680        10   70100864   70167051    128      16  105318      -1.0676      0.57955    0.00017227      -1.0678
_SET2_   8034         10   70242090   70287280    165      18  105318       -1.269      0.64251    0.00017227      -1.2692
_SET2_   55506        10   71812357   71872040    164      31  105318      -2.0228      0.86084    0.00017227       -2.023
_SET2_   56681        10   71909960   71930285     73      14  105318     -0.91516      0.53826    0.00017227     -0.91533
_SET2_   8879         10   72575704   72640946    182      30  105318      -1.0896      0.55402    0.00017227      -1.0898
_SET2_   219699       10   72972292   73062635    310      45  105318     -0.79481      0.37443    0.00017227     -0.79498
_SET2_   54541        10   74033677   74035797      3       2  105318      -1.9831      0.92268    0.00017227      -1.9833
_SET2_   25961        10   74870133   74891583     41       3  105318     -0.32854      0.38588    0.00017227     -0.32871
_SET2_   317662       10   74927877   75002435    142       6  105318     -0.18171      0.27937    0.00017227     -0.18188
_SET2_   51021        10   75008601   75012451      7       1  105318      0.39322      0.20459    0.00017227      0.39305
_SET2_   5532         10   75196563   75255782     32       6  105318     -0.53664         0.49    0.00017227     -0.53681
_SET2_   170384       10   75531830   75535977      4       2  105318      -1.7661       0.8872    0.00017227      -1.7663
_SET2_   8509         10   75561669   75571589      9       5  105318      -1.9022      0.89635    0.00017227      -1.9024
_SET2_   818          10   75572259   75634349     69      10  105318      -2.9707      0.98334    0.00017227      -2.9709
_SET2_   7414         10   75757836   75879918    166      26  105318       -1.484      0.69048    0.00017227      -1.4842
_SET2_   26985        10   75880015   75910826     60      10  105318     -0.41232      0.34287    0.00017227      -0.4125
_SET2_   84858        10   77157602   77161513      2       2  105318     -0.58645      0.54835    0.00017227     -0.58663
_SET2_   9231         10   79550549   79686348    376      25  105318      0.33902     0.063988    0.00017227      0.33885
_SET2_   57178        10   80828751   81076285    772     102  105318      -1.7122      0.57718    0.00017227      -1.7124
_SET2_   10105        10   81107220   81115090     16       7  105318     -0.42371      0.38768    0.00017227     -0.42389
_SET2_   219654       10   81142081   81205383    243      45  105318     -0.82562      0.40097    0.00017227     -0.82579
_SET2_   81619        10   82214038   82282394    163      31  105318      0.53267     0.065436    0.00017227       0.5325
_SET2_   11155        10   88426542   88495829    263      40  105318     -0.29975      0.21821    0.00017227     -0.29992
_SET2_   657          10   88516396   88684945    403      29  105318      -1.7018      0.69722    0.00017227      -1.7019
_SET2_   2746         10   88809959   88854776     98      17  105318      -1.4407      0.71016    0.00017227      -1.4409
_SET2_   9562         10   89264223   89313218     82      18  105318       -1.245      0.64741    0.00017227      -1.2452
_SET2_   84896        10   89511608   89601111    147      23  105318        2.175   0.00083103    0.00017227       2.1748
_SET2_   57559        10   90639597   90735343    200      31  105318      -1.6612      0.74736    0.00017227      -1.6614
_SET2_   355          10   90750288   90775542    104      19  105318     -0.11633      0.21187    0.00017227     -0.11651
_SET2_   53354        10   91339254   91405329    258      25  105318       1.3812    0.0069341    0.00017227        1.381
_SET2_   3363         10   92500575   92617671    314      25  105318     -0.54669      0.28458    0.00017227     -0.54686
_SET2_   84333        10   92922769   93044088    265      29  105318      -1.8446      0.78321    0.00017227      -1.8448
_SET2_   143279       10   93169037   93274586    136      11  105318     0.090211      0.21492    0.00017227     0.090039
_SET2_   5507         10   93388197   93392858      6       5  105318      0.85698     0.099478    0.00017227      0.85681
_SET2_   80351        10   93558151   93625232    167      17  105318      -0.0238      0.16833    0.00017227    -0.023972
_SET2_   143282       10   93666345   93669258      6       4  105318      0.30248      0.18689    0.00017227      0.30231
_SET2_   9044         10   93683526   93790755    186      19  105318       1.3751    0.0085994    0.00017227       1.3749
_SET2_   22849        10   93806452   94050875    311      25  105318      0.85287     0.023768    0.00017227       0.8527
_SET2_   159371       10   95653730   95663581     17       5  105318       1.4844     0.014041    0.00017227       1.4842
_SET2_   5832         10   97365686   97416759    185      27  105318      0.64695     0.049444    0.00017227      0.64678
_SET2_   54619        10   97803159   97820627     27      12  105318     -0.39668      0.36352    0.00017227     -0.39686
_SET2_   23401        10   99092254   99094458      3       3  105318      0.63797      0.11705    0.00017227       0.6378
_SET2_   51013        10   99195666   99205808     23       8  105318      -1.4766      0.77838    0.00017227      -1.4768
_SET2_   84287        10   99205900   99217127     16       6  105318     -0.76549      0.52428    0.00017227     -0.76566
_SET2_   10613        10  101909847  101945814     71      14  105318        2.529   0.00050764    0.00017227       2.5288
_SET2_   1147         10  101948123  101989367     85      15  105318       2.5497   0.00034911    0.00017227       2.5495
_SET2_   6319         10  102106772  102124588     33      10  105318     -0.21501      0.28793    0.00017227     -0.21518
_SET2_   55719        10  102672326  102724891     80      18  105318       2.3796   0.00057201    0.00017227       2.3794
_SET2_   6468         10  103370421  103455345    106      18  105318       3.2057   2.0762e-05    0.00017227       3.2055
_SET2_   5662         10  104162374  104179691     22      11  105318       1.5589     0.011248    0.00017227       1.5587
_SET2_   54805        10  104678075  104838344    379      25  105318       7.8892    6.279e-20    0.00017227        7.889
_SET2_   6877         10  105127724  105148822     20       7  105318       3.0638   7.4344e-05    0.00017227       3.0636
_SET2_   51063        10  105206543  105212162      7       6  105318       1.5259     0.018857    0.00017227       1.5257
_SET2_   9148         10  105253735  105352309    266      36  105318       3.4179   3.2673e-06    0.00017227       3.4177
_SET2_   85450        10  106069454  106098251     55      13  105318        2.614   0.00030844    0.00017227       2.6138
_SET2_   22986        10  106400859  107024993   1800      50  105318       3.1252   4.2873e-08    0.00017227        3.125
_SET2_   120          10  111765627  111895323    160      28  105318      -2.9676      0.97958    0.00017227      -2.9678
_SET2_   10285        10  112052798  112064707     24       8  105318      -1.3626      0.73748    0.00017227      -1.3628
_SET2_   9126         10  112327449  112364392     94      14  105318     -0.40595      0.34998    0.00017227     -0.40612
_SET2_   150          10  112836790  112840665      6       5  105318     -0.17134      0.35531    0.00017227     -0.17151
_SET2_   57678        10  113907971  113975153    130      21  105318      -2.0073      0.85647    0.00017227      -2.0075
_SET2_   4892         10  115348583  115423829    277      29  105318      0.13972      0.10769    0.00017227      0.13954
_SET2_   84632        10  116041248  116164515    314      52  105318      -2.1107      0.83848    0.00017227      -2.1109
_SET2_   118987       10  119029936  119134951    244      18  105318     -0.15996        0.191    0.00017227     -0.16013
_SET2_   340719       10  120789228  120793854      2       2  105318     -0.14909      0.45544    0.00017227     -0.14926
_SET2_   404636       10  120863594  120897496     80       7  105318      0.52412     0.081728    0.00017227      0.52395
_SET2_   2869         10  120967197  121215131    763      63  105318      -1.7732       0.6164    0.00017227      -1.7734
_SET2_   7073         10  121332977  121356541     28       9  105318      0.42066      0.12672    0.00017227      0.42049
_SET2_   79892        10  121588916  121633140    130      17  105318       -1.023      0.55292    0.00017227      -1.0231
_SET2_   59338        10  124134094  124191871    143      23  105318       1.6442    0.0046348    0.00017227        1.644
_SET2_   5654         10  124221041  124274424    190      32  105318     -0.72357      0.38923    0.00017227     -0.72374
_SET2_   64376        10  124750322  124768366     49      14  105318   -0.0034073      0.21397    0.00017227   -0.0035796
_SET2_   51363        10  125765669  125853200    188      32  105318      -1.1253      0.54173    0.00017227      -1.1255
_SET2_   56647        10  127512102  127542264     46      14  105318      0.46416       0.1008    0.00017227      0.46399
_SET2_   55760        10  127524909  127569884     60      17  105318      0.73305     0.058516    0.00017227      0.73287
_SET2_   1793         10  128768965  129250780   1729     115  105318      0.58505    0.0026658    0.00017227      0.58488
_SET2_   253738       10  131633496  131762546    228      58  105318      0.03356      0.13695    0.00017227     0.033388
_SET2_   256536       10  132890655  133109984   1117     111  105318     -0.82295      0.17405    0.00017227     -0.82312
_SET2_   664          10  133781204  133795435     26       8  105318      -1.0322      0.61681    0.00017227      -1.0324
_SET2_   3632         10  134351283  134596984    695      40  105318      -2.1371      0.77469    0.00017227      -2.1373
_SET2_   85442        10  134973971  135039916    258      22  105318     -0.47539      0.27173    0.00017227     -0.47556
_SET2_   23410        11     215030     236362    116      13  105318      -2.2926      0.91615    0.00017227      -2.2928
_SET2_   338707       11     369795     382117      2       2  105318       1.6803     0.022377    0.00017227       1.6801
_SET2_   283232       11     695591     705028     44      16  105318       0.3269      0.12914    0.00017227      0.32673
_SET2_   6181         11     808841     827592     43      15  105318      -0.3791      0.33838    0.00017227     -0.37928
_SET2_   7106         11     842824     867116     52      17  105318      0.47259     0.098019    0.00017227      0.47241
_SET2_   727897       11    1244295    1283406    216      24  105318     0.010239      0.15754    0.00017227     0.010067
_SET2_   54472        11    1295598    1330892    112      24  105318       1.2386      0.01682    0.00017227       1.2384
_SET2_   1850         11    1575281    1593150     58      12  105318       1.4324     0.011584    0.00017227       1.4322
_SET2_   430          11    2289728    2292182      6       3  105318     -0.90877      0.63053    0.00017227     -0.90894
_SET2_   3611         11    6624938    6632105     28       6  105318      0.53576     0.099667    0.00017227      0.53559
_SET2_   1200         11    6633997    6640692     12       6  105318       1.6878    0.0093003    0.00017227       1.6876
_SET2_   143425       11    7273181    7490276    848      72  105318     -0.70452      0.19396    0.00017227     -0.70469
_SET2_   7275         11    8040742    8127654    277      50  105318     -0.87325      0.40961    0.00017227     -0.87342
_SET2_   4004         11    8245851    8290182    213      44  105318      -2.0173       0.8378    0.00017227      -2.0175
_SET2_   6157         11    8703995    8711419     26      10  105318      -1.9088       0.8822    0.00017227       -1.909
_SET2_   6764         11    8714899    8932498    567      35  105318        -2.25      0.81898    0.00017227      -2.2501
_SET2_   56674        11    8968840    8986553     46       9  105318      -1.7231      0.82057    0.00017227      -1.7232
_SET2_   23258        11    9160372    9286882    263      22  105318     -0.52504      0.29004    0.00017227     -0.52521
_SET2_   440026       11    9302201    9336315    106      14  105318      -1.3482      0.67078    0.00017227      -1.3484
_SET2_   81846        11    9800214   10315754   1673      39  105318      -2.2469      0.54193    0.00017227       -2.247
_SET2_   7003         11   12695969   12966284    474      58  105318      -1.0719      0.41767    0.00017227      -1.0721
_SET2_   84188        11   13690206   13753893    120      23  105318      -1.4234       0.7004    0.00017227      -1.4236
_SET2_   22800        11   14299466   14386052     99      26  105318       1.2244     0.017254    0.00017227       1.2242
_SET2_   5140         11   14665191   14893605    290      31  105318      -1.0004      0.46118    0.00017227      -1.0005
_SET2_   796          11   14988214   14993879      7       6  105318     -0.91844       0.6361    0.00017227     -0.91862
_SET2_   6207         11   17095939   17099220      7       4  105318       2.7602   0.00034884    0.00017227         2.76
_SET2_   5286         11   17108108   17229543    201      27  105318       4.0025   2.4408e-07    0.00017227       4.0024
_SET2_   6833         11   17414432   17498449    287      35  105318       2.1896   0.00047593    0.00017227       2.1894
_SET2_   3746         11   17757495   17804602    110      25  105318      0.20687      0.13152    0.00017227       0.2067
_SET2_   11234        11   18300217   18343751    108      15  105318      0.42282     0.092025    0.00017227      0.42265
_SET2_   55293        11   18551156   18610293    166      26  105318     -0.48975      0.31633    0.00017227     -0.48993
_SET2_   144108       11   18627948   18656020     80      16  105318     -0.74872      0.45918    0.00017227     -0.74889
_SET2_   84867        11   18749475   18814268    176      42  105318     -0.53111      0.31603    0.00017227     -0.53129
_SET2_   54503        11   19138681   19197967    133      21  105318     -0.22447      0.24026    0.00017227     -0.22464
_SET2_   89797        11   19372271   20143147   2277     197  105318     -0.84295     0.045938    0.00017227     -0.84312
_SET2_   57084        11   22359667   22401049    108      29  105318      -0.2379      0.24878    0.00017227     -0.23807
_SET2_   2620         11   22688160   22834547    379      33  105318      -2.2787      0.86175    0.00017227      -2.2789
_SET2_   338645       11   24518516   25104186   2413      99  105318      0.58987   0.00090625    0.00017227       0.5897
_SET2_   387758       11   27015628   27018634      6       4  105318     -0.71907      0.62009    0.00017227     -0.71924
_SET2_   91057        11   27360061   27384795     51      15  105318     -0.31225      0.31002    0.00017227     -0.31242
_SET2_   55327        11   27515965   27528326     16       6  105318      0.96025      0.04856    0.00017227      0.96008
_SET2_   627          11   27676440   27743605    108      21  105318        2.838   8.7771e-05    0.00017227       2.8379
_SET2_   196294       11   31453948   31531169     77      14  105318       1.4543     0.010234    0.00017227       1.4542
_SET2_   26610        11   31531297   31806073    340      24  105318       1.8406    0.0013871    0.00017227       1.8404
_SET2_   79832        11   32914792   33001816    130      17  105318     -0.81434      0.49001    0.00017227     -0.81452
_SET2_   10114        11   33274406   33378569    189      25  105318    -0.020633      0.16789    0.00017227    -0.020805
_SET2_   4076         11   34073230   34124157    125      12  105318       2.4119   0.00060426    0.00017227       2.4117
_SET2_   24147        11   35639735   35642421      2       2  105318     -0.99515      0.69873    0.00017227     -0.99532
_SET2_   7189         11   36505317   36531863     46      13  105318       1.3109     0.019452    0.00017227       1.3107
_SET2_   3732         11   44587141   44641339    203      40  105318       1.9051     0.001667    0.00017227       1.9049
_SET2_   90139        11   44748731   44953978    654      69  105318     -0.39213      0.15254    0.00017227      -0.3923
_SET2_   55343        11   45825623   45834568     31      13  105318      0.42304      0.12079    0.00017227      0.42287
_SET2_   51317        11   45950870   46142985    315      25  105318       3.1954    8.974e-06    0.00017227       3.1953
_SET2_   4192         11   46402334   46405387      3       2  105318       5.4367   1.2332e-09    0.00017227       5.4365
_SET2_   9776         11   46638826   46697569     47      12  105318       7.1815   8.1227e-16    0.00017227       7.1813
_SET2_   9793         11   46765084   46867859    130      20  105318       4.8344   4.8621e-09    0.00017227       4.8343
_SET2_   4038         11   46878268   46940173    105      16  105318       5.1792   7.6947e-10    0.00017227        5.179
_SET2_   10658        11   47487489   47574792     92      23  105318      0.73006      0.05426    0.00017227      0.72989
_SET2_   23788        11   47638858   47664206     22       8  105318      0.61669     0.089124    0.00017227      0.61652
_SET2_   23360        11   47738055   47789012     78      15  105318    -0.093121      0.21746    0.00017227    -0.093294
_SET2_   23279        11   47799670   47870057    111      18  105318     -0.19739       0.2336    0.00017227     -0.19756
_SET2_   5795         11   48002101   48192394    313      22  105318     -0.96582       0.4451    0.00017227     -0.96599
_SET2_   85456        11   57067103   57092485     62      15  105318        1.393     0.013929    0.00017227       1.3928
_SET2_   219539       11   57412560   57417417      4       3  105318       2.9487   0.00021283    0.00017227       2.9486
_SET2_   10978        11   57425216   57429337      3       3  105318       2.9048   0.00026109    0.00017227       2.9046
_SET2_   25921        11   57435223   57468659     51      15  105318       5.7193   3.0941e-11    0.00017227       5.7191
_SET2_   51075        11   57479995   57508445     40       9  105318       5.5789   9.3089e-11    0.00017227       5.5787
_SET2_   1500         11   57520756   57586652     82      19  105318       5.5583   6.0005e-11    0.00017227       5.5582
_SET2_   9404         11   58294344   58345688     87      17  105318     -0.86835      0.49577    0.00017227     -0.86852
_SET2_   5007         11   59341871   59383617     76      14  105318      0.37859       0.1463    0.00017227      0.37842
_SET2_   219988       11   59404189   59436513     41       9  105318       0.2962      0.19332    0.00017227      0.29603
_SET2_   6809         11   59522479   59573355    143      15  105318      0.10591      0.18433    0.00017227      0.10574
_SET2_   79073        11   60681351   60690915     12       7  105318      0.21385      0.18659    0.00017227      0.21368
_SET2_   220002       11   61116220   61129755      3       3  105318      0.98128     0.077086    0.00017227       0.9811
_SET2_   51259        11   61159832   61166335      5       3  105318      0.88334     0.077451    0.00017227      0.88316
_SET2_   54949        11   61197514   61214239     22       5  105318      0.24873      0.17726    0.00017227      0.24856
_SET2_   390205       11   61276272   61278490      5       2  105318     -0.48867      0.48441    0.00017227     -0.48884
_SET2_   3995         11   61640998   61659006     32       9  105318      -1.6267      0.80612    0.00017227      -1.6269
_SET2_   2495         11   61731757   61735132      5       4  105318      -2.0412      0.93716    0.00017227      -2.0414
_SET2_   79026        11   62201014   62314332    241      43  105318         1.32    0.0093274    0.00017227       1.3198
_SET2_   9219         11   62360675   62369312     11       4  105318       1.1171     0.037337    0.00017227       1.1169
_SET2_   26229        11   62382768   62389647      5       3  105318      -1.5664      0.83381    0.00017227      -1.5666
_SET2_   23193        11   62392298   62414198     20       8  105318     -0.79018      0.52814    0.00017227     -0.79036
_SET2_   221092       11   62480097   62494857     19       8  105318      -2.6794      0.97742    0.00017227      -2.6795
_SET2_   5436         11   62529011   62534187      6       4  105318       1.1391     0.047544    0.00017227       1.1389
_SET2_   374395       11   62554281   62557872      5       3  105318       1.2275     0.033639    0.00017227       1.2273
_SET2_   26472        11   64011951   64014413      4       2  105318       2.1902    0.0028688    0.00017227         2.19
_SET2_   50801        11   64058774   64067503      5       2  105318      0.70596      0.10377    0.00017227      0.70578
_SET2_   51504        11   64084163   64085455      3       2  105318     -0.85796      0.62044    0.00017227     -0.85813
_SET2_   9379         11   64373646   64490660    140      21  105318       3.1352   2.3841e-05    0.00017227        3.135
_SET2_   4221         11   64570986   64578766      9       5  105318     -0.61687       0.4963    0.00017227     -0.61704
_SET2_   84447        11   64894751   64902285      8       4  105318      0.51585      0.12362    0.00017227      0.51567
_SET2_   399909       11   65383686   65404910     28      12  105318       4.8479    1.042e-08    0.00017227       4.8477
_SET2_   11007        11   65657875   65659106      2       2  105318       3.0632   0.00082314    0.00017227        3.063
_SET2_   3177         11   66129992   66139961     16       5  105318      0.72354      0.07777    0.00017227      0.72337
_SET2_   266743       11   66188475   66194177      5       3  105318     -0.95464      0.64805    0.00017227     -0.95482
_SET2_   254359       11   66288854   66313709     47      11  105318     -0.26408      0.29459    0.00017227     -0.26426
_SET2_   5936         11   66406088   66435856     24      12  105318      0.71979     0.074164    0.00017227      0.71961
_SET2_   78999        11   66624558   66627946      2       2  105318       1.4747     0.024373    0.00017227       1.4745
_SET2_   22992        11   66886740   67025553    124      24  105318      0.40789      0.15008    0.00017227      0.40771
_SET2_   54961        11   67070919   67080078     13       8  105318       1.1587     0.056568    0.00017227       1.1585
_SET2_   80194        11   67231819   67236748      4       3  105318     -0.34878      0.42191    0.00017227     -0.34895
_SET2_   10263        11   67273961   67276199      1       1  105318      0.24723       0.4683    0.00017227      0.24706
_SET2_   81622        11   67758575   67771593     24       7  105318     -0.20754      0.30089    0.00017227     -0.20771
_SET2_   51111        11   67922330   67981250     92      15  105318      -1.6979      0.79439    0.00017227       -1.698
_SET2_   55291        11   68228186   68382802    298      22  105318       3.6391   1.1329e-06    0.00017227        3.639
_SET2_   55107        11   69924408   70035651    444      55  105318    -0.055407      0.11578    0.00017227    -0.055579
_SET2_   8772         11   70049269   70053508      5       2  105318       1.0988       0.0445    0.00017227       1.0986
_SET2_   8500         11   70116806   70230607    241      21  105318     -0.81819      0.41369    0.00017227     -0.81836
_SET2_   1717         11   71145457   71159477     31       5  105318     -0.29302       0.3302    0.00017227     -0.29319
_SET2_   55298        11   71639768   71708643    168      11  105318      0.37319      0.13402    0.00017227      0.37301
_SET2_   4926         11   71713910   71791732    137       9  105318      0.70697     0.070373    0.00017227       0.7068
_SET2_   116985       11   72396114   72463465    181      27  105318      0.17723      0.11878    0.00017227      0.17705
_SET2_   5031         11   72975550   73009670     69      13  105318     -0.36851       0.3221    0.00017227     -0.36869
_SET2_   26005        11   73723759   73882064    321      30  105318       2.6928   7.2541e-05    0.00017227       2.6927
_SET2_   283209       11   74041361   74109502    183      20  105318       2.1064    0.0009423    0.00017227       2.1062
_SET2_   10714        11   74303575   74380386    242      27  105318       1.3069    0.0089798    0.00017227       1.3067
_SET2_   11309        11   74862032   74917445    135      31  105318     -0.44004      0.31211    0.00017227     -0.44021
_SET2_   6188         11   75110535   75133346     33      12  105318      -1.1478      0.64884    0.00017227       -1.148
_SET2_   871          11   75273101   75283849     33       6  105318     -0.37798      0.34807    0.00017227     -0.37816
_SET2_   84649        11   75479778   75512581     29       8  105318      -1.4581      0.77904    0.00017227      -1.4582
_SET2_   55331        11   76571917   76734850    423      15  105318       1.2868    0.0061986    0.00017227       1.2866
_SET2_   282679       11   77300680   77321401     45      11  105318     -0.79478      0.50913    0.00017227     -0.79495
_SET2_   51773        11   77371047   77531915    335      20  105318      -1.8061      0.75337    0.00017227      -1.8063
_SET2_   79053        11   77811988   77850699    220      17  105318       1.4432    0.0067326    0.00017227        1.443
_SET2_   26011        11   78364328   79152014   2199     188  105318     -0.36747      0.01546    0.00017227     -0.36764
_SET2_   5547         11   82535409   82612733    214      27  105318      -1.5331      0.69011    0.00017227      -1.5333
_SET2_   60492        11   82972498   82997445     68      12  105318       3.4312   9.3476e-06    0.00017227       3.4311
_SET2_   1740         11   83166055   85338314   5980     170  105318       1.4404   2.9883e-05    0.00017227       1.4402
_SET2_   58487        11   85368608   85376182     11       7  105318      -1.3302       0.7724    0.00017227      -1.3304
_SET2_   8726         11   85955586   85989785     84      18  105318       1.7078    0.0047932    0.00017227       1.7076
_SET2_   11098        11   86511288   86522275     24       5  105318       1.1226     0.034352    0.00017227       1.1224
_SET2_   8322         11   86656717   86666440     19       7  105318      -1.2247      0.73317    0.00017227      -1.2248
_SET2_   2915         11   88237256   88796846   1708      42  105318     -0.62495     0.062637    0.00017227     -0.62512
_SET2_   143684       11   95502106   95522954     64      12  105318      0.18307      0.15352    0.00017227      0.18289
_SET2_   9702         11   95523625   95565857    137      15  105318      0.22453      0.12156    0.00017227      0.22436
_SET2_   5241         11  100900355  101000544    320      26  105318      -1.8847      0.77501    0.00017227      -1.8849
_SET2_   10413        11  101981151  102104154    258      25  105318      -1.2612      0.56941    0.00017227      -1.2614
_SET2_   114908       11  102267056  102323775    110      24  105318      -2.2736      0.92761    0.00017227      -2.2738
_SET2_   2893         11  105480800  105852819    679      44  105318     -0.49869      0.17393    0.00017227     -0.49886
_SET2_   55531        11  107461817  107537505    211      39  105318       1.5326    0.0052528    0.00017227       1.5325
_SET2_   54733        11  107661717  107729914    312      24  105318      -1.0162      0.46204    0.00017227      -1.0163
_SET2_   1662         11  108535816  108811650    469      28  105318        0.166      0.07823    0.00017227      0.16583
_SET2_   399947       11  109292570  109299893      5       4  105318       1.5891     0.014729    0.00017227       1.5889
_SET2_   2230         11  110300661  110335608    109      14  105318     -0.81295      0.46233    0.00017227     -0.81313
_SET2_   79796        11  111652919  111742305     94      20  105318      -0.9913      0.53637    0.00017227     -0.99147
_SET2_   55216        11  111944968  111955874      8       5  105318      -1.4163      0.78911    0.00017227      -1.4165
_SET2_   6392         11  111957548  111966525      5       3  105318     -0.74517      0.55895    0.00017227     -0.74535
_SET2_   4684         11  112831969  113149158    905      60  105318       1.9442    0.0001979    0.00017227        1.944
_SET2_   57646        11  113668597  113746292    147      21  105318       1.3699     0.010381    0.00017227       1.3697
_SET2_   10179        11  114271283  114279636     11       5  105318     -0.72243      0.51922    0.00017227      -0.7226
_SET2_   54827        11  114441313  114466484     55      18  105318     -0.94667      0.54783    0.00017227     -0.94684
_SET2_   51092        11  117049626  117068161     53      11  105318       1.5782    0.0098667    0.00017227       1.5781
_SET2_   9159         11  117075788  117102811     90      20  105318      0.42908     0.099099    0.00017227      0.42891
_SET2_   23621        11  117156402  117186972     58      21  105318     -0.29998      0.29676    0.00017227     -0.30015
_SET2_   57453        11  117298489  117667976   1299     100  105318       1.6852   0.00018201    0.00017227        1.685
_SET2_   53826        11  117707691  117748201    133      28  105318      -1.3993      0.67372    0.00017227      -1.3994
_SET2_   3587         11  117857106  117872198     37       9  105318      -1.2601      0.69125    0.00017227      -1.2603
_SET2_   6330         11  118004092  118023630     49      12  105318      -2.2215      0.91923    0.00017227      -2.2217
_SET2_   10205        11  118124131  118135251     33       6  105318      0.59103     0.086572    0.00017227      0.59086
_SET2_   84866        11  118401803  118417313     44       9  105318        0.332      0.14024    0.00017227      0.33182
_SET2_   51399        11  118889241  118894384     23       6  105318       2.1264    0.0023335    0.00017227       2.1263
_SET2_   2542         11  118895061  118901616     21       9  105318       1.5879     0.010705    0.00017227       1.5877
_SET2_   10525        11  118914896  118927951     20       8  105318       1.6797    0.0083406    0.00017227       1.6795
_SET2_   1798         11  118967213  118973124     11       4  105318     -0.27134      0.34633    0.00017227     -0.27151
_SET2_   9854         11  118977771  118988304     27       7  105318      -0.7938       0.5176    0.00017227     -0.79398
_SET2_   64137        11  119019750  119033375     23       8  105318      0.59667     0.097348    0.00017227       0.5965
_SET2_   79102        11  119205210  119208024      7       4  105318      0.53236      0.12267    0.00017227      0.53219
_SET2_   9099         11  119225925  119252436     52      14  105318     -0.47889      0.36848    0.00017227     -0.47906
_SET2_   7070         11  119288655  119294246     11       3  105318     -0.64022      0.49216    0.00017227     -0.64039
_SET2_   220323       11  120081747  120100650     75      14  105318       1.9198    0.0033764    0.00017227       1.9196
_SET2_   2900         11  120382465  120859514   1322     121  105318     -0.78945      0.12979    0.00017227     -0.78962
_SET2_   6309         11  121163388  121184119     25       8  105318      -1.0973      0.64686    0.00017227      -1.0975
_SET2_   6653         11  121322912  121504471    357      56  105318     -0.65577      0.30204    0.00017227     -0.65594
_SET2_   9538         11  125439298  125454575     34      10  105318       1.2953     0.020281    0.00017227       1.2951
_SET2_   3703         11  125462690  125492654    125      14  105318       2.3078   0.00063377    0.00017227       2.3077
_SET2_   50937        11  125826713  125933187    366      44  105318      0.79625     0.024175    0.00017227      0.79608
_SET2_   79607        11  126081619  126132879    105      19  105318      0.16116      0.14496    0.00017227      0.16099
_SET2_   6484         11  126225540  126284536    142      26  105318       1.8013    0.0029104    0.00017227       1.8011
_SET2_   2113         11  128328656  128457453    275      48  105318     -0.84171      0.39569    0.00017227     -0.84188
_SET2_   2313         11  128556430  128683162    402      66  105318      -1.1574      0.47556    0.00017227      -1.1576
_SET2_   334          11  129939716  130014706    226      22  105318      0.72928     0.049622    0.00017227      0.72911
_SET2_   29068        11  130096572  130184663    235      19  105318      0.14149      0.14761    0.00017227      0.14132
_SET2_   399979       11  130745766  130786382    221      18  105318       4.1596    9.748e-08    0.00017227       4.1594
_SET2_   83700        11  133938820  134021652    263      23  105318       4.6625   4.9583e-09    0.00017227       4.6623
_SET2_   23310        11  134022337  134094426    142      29  105318        4.752   6.2975e-09    0.00017227       4.7519
_SET2_   29087        11  134118172  134123289      7       5  105318       1.5678     0.015283    0.00017227       1.5677
_SET2_   27087        11  134248398  134281880    126      23  105318       3.4895   5.4805e-06    0.00017227       3.4893
_SET2_   65125        12     861759    1020618    324      26  105318     -0.45631      0.24867    0.00017227     -0.45648
_SET2_   144699       12    1675159    1703331     59      18  105318       1.5266     0.010196    0.00017227       1.5264
_SET2_   81029        12    1683823    1756379    187      42  105318     -0.77849      0.41244    0.00017227     -0.77867
_SET2_   79602        12    1800147    1897845    263      22  105318       2.3113    0.0003575    0.00017227       2.3111
_SET2_   654429       12    1929433    1945919     55      23  105318      0.36927      0.11558    0.00017227       0.3691
_SET2_   7289         12    3000033    3050306    178       8  105318      -2.5492      0.94044    0.00017227      -2.5494
_SET2_   10635        12    4647940    4669213     29       8  105318      -1.3737      0.74632    0.00017227      -1.3739
_SET2_   3736         12    5019073    5027422     18       9  105318      -1.0119      0.61484    0.00017227      -1.0121
_SET2_   7132         12    6437923    6451283     20       6  105318       1.0409     0.038712    0.00017227       1.0407
_SET2_   6337         12    6456009    6486896     70      20  105318       1.3002     0.015226    0.00017227       1.3001
_SET2_   9918         12    6602547    6641132    122      17  105318      -1.2649      0.62941    0.00017227      -1.2651
_SET2_   5763         12    6875255    6880118      9       3  105318      0.97388     0.052824    0.00017227      0.97371
_SET2_   920          12    6898638    6929976    107      21  105318      -0.1726       0.2281    0.00017227     -0.17277
_SET2_   10233        12    7013897    7023406     23       2  105318     -0.78345      0.52848    0.00017227     -0.78362
_SET2_   10436        12    7079944    7085165      9       4  105318     -0.24796      0.42219    0.00017227     -0.24814
_SET2_   9746         12    7281681    7311541     52      13  105318      0.48937     0.098636    0.00017227       0.4892
_SET2_   5830         12    7341759    7371170     87      14  105318     -0.55364      0.36946    0.00017227     -0.55382
_SET2_   144195       12    7965110    8043792    281      36  105318        2.326   0.00029058    0.00017227       2.3259
_SET2_   4074         12    9092957    9102357     21       9  105318     -0.95025      0.58657    0.00017227     -0.95042
_SET2_   29121        12    9822304    9852151    110      16  105318      -2.2688      0.91575    0.00017227       -2.269
_SET2_   55110        12   10756364   10766208     38       8  105318     -0.14422       0.2609    0.00017227     -0.14439
_SET2_   4040         12   12268959   12419811    302      24  105318      0.42421     0.064442    0.00017227      0.42404
_SET2_   1389         12   12764831   12798041     66      12  105318      0.26726      0.13365    0.00017227      0.26709
_SET2_   2842         12   12813995   12849121     81      20  105318     -0.46405       0.3436    0.00017227     -0.46422
_SET2_   2012         12   13349602   13369708     47      16  105318      -2.0274      0.88883    0.00017227      -2.0275
_SET2_   4256         12   15034115   15038853      6       1  105318      0.84794     0.073806    0.00017227      0.84777
_SET2_   5800         12   15475191   15751265    605      58  105318      0.92225     0.010759    0.00017227      0.92208
_SET2_   54477        12   19282626   19529334    617      37  105318      -1.7842      0.68511    0.00017227      -1.7844
_SET2_   121536       12   19592608   19675173    405      24  105318      0.78563     0.025786    0.00017227      0.78545
_SET2_   51026        12   21654699   21671337     78      15  105318     -0.42907      0.33393    0.00017227     -0.42924
_SET2_   6489         12   22346325   22487648    448      33  105318       1.8604   0.00096268    0.00017227       1.8602
_SET2_   3845         12   25358180   25403870    158      26  105318       -1.171      0.57456    0.00017227      -1.1712
_SET2_   8082         12   26348032   26387710    107      19  105318      -0.4037      0.31175    0.00017227     -0.40387
_SET2_   26127        12   27091305   27119581     72      18  105318      -1.6078      0.78199    0.00017227       -1.608
_SET2_   23012        12   27397078   27478892    248      34  105318     -0.21231       0.1998    0.00017227     -0.21248
_SET2_   5744         12   28111017   28125664     43      11  105318      -1.8561       0.8559    0.00017227      -1.8562
_SET2_   83857        12   29653746   29937692   1063      78  105318       1.8635   0.00016824    0.00017227       1.8633
_SET2_   160518       12   31535157   31743952    742      28  105318    -0.045037     0.078934    0.00017227    -0.045209
_SET2_   440093       12   31944119   31945175      6       5  105318     -0.39756      0.43144    0.00017227     -0.39773
_SET2_   84920        12   34175216   34181237     14       5  105318      -0.9569      0.60809    0.00017227     -0.95707
_SET2_   114134       12   40148823   40499847    868      61  105318      0.84799    0.0079348    0.00017227      0.84782
_SET2_   120892       12   40618813   40763087    494      40  105318      0.63013     0.028159    0.00017227      0.62996
_SET2_   1272         12   41086244   41466214   1229      53  105318      0.92968    0.0029116    0.00017227      0.92951
_SET2_   29951        12   41582250   41968392   1256      44  105318      0.54299    0.0082465    0.00017227      0.54281
_SET2_   283464       12   42475647   42538673    150      27  105318       0.1733      0.12595    0.00017227      0.17312
_SET2_   10138        12   42550906   42632154    147      25  105318     -0.67322      0.38665    0.00017227      -0.6734
_SET2_   144165       12   42852140   42983572    396      45  105318     -0.42764      0.21798    0.00017227     -0.42781
_SET2_   83448        12   44121828   44152620     95      15  105318      -1.2546      0.68835    0.00017227      -1.2548
_SET2_   84216        12   44229853   44783543   1308      43  105318      0.65876    0.0068855    0.00017227      0.65859
_SET2_   196528       12   46123494   46301820    137      28  105318       1.5864    0.0054916    0.00017227       1.5863
_SET2_   54407        12   46751971   46766645     21       6  105318       1.5119     0.012763    0.00017227       1.5117
_SET2_   55089        12   47158544   47226205    207      37  105318      -1.0601      0.51904    0.00017227      -1.0602
_SET2_   91523        12   47473386   47630446    476      50  105318     -0.42823      0.19768    0.00017227      -0.4284
_SET2_   79022        12   48357330   48362661     15       8  105318     -0.92765       0.5908    0.00017227     -0.92782
_SET2_   23519        12   48866448   48866843      2       1  105318     -0.20924      0.41767    0.00017227     -0.20941
_SET2_   23109        12   49388933   49393088      5       3  105318      0.50215      0.13616    0.00017227      0.50198
_SET2_   121268       12   49458467   49463808      5       2  105318     -0.86755      0.69382    0.00017227     -0.86772
_SET2_   23416        12   49932834   49952091     40      12  105318       2.2379    0.0014892    0.00017227       2.2377
_SET2_   7009         12   50135293   50158717     71      14  105318       1.5554     0.012163    0.00017227       1.5552
_SET2_   91012        12   50523581   50561154     58       8  105318       2.2174    0.0011523    0.00017227       2.2172
_SET2_   113251       12   50794592   50873788    123      15  105318       1.3157     0.020786    0.00017227       1.3155
_SET2_   4891         12   51373566   51422118    115      11  105318      -2.1089      0.88786    0.00017227       -2.109
_SET2_   7024         12   51487539   51566926    221      24  105318      -1.2288      0.58017    0.00017227       -1.229
_SET2_   5463         12   51580719   51611477     69      17  105318     -0.25092      0.27571    0.00017227     -0.25109
_SET2_   57228        12   51639133   51664202     61      14  105318     -0.38695      0.34249    0.00017227     -0.38712
_SET2_   91           12   52345451   52390863     73      17  105318      -1.1984      0.64799    0.00017227      -1.1986
_SET2_   3164         12   52416616   52453291     95      29  105318       -2.209      0.90817    0.00017227      -2.2092
_SET2_   5916         12   53604350   53626040     36      12  105318       1.3392     0.022326    0.00017227        1.339
_SET2_   6667         12   53773979   53810230     74      15  105318       2.5827   0.00031795    0.00017227       2.5825
_SET2_   5094         12   53845886   53874946     23       8  105318       4.5387   6.8268e-08    0.00017227       4.5386
_SET2_   23583        12   54574142   54582778     18       5  105318     -0.76299      0.51857    0.00017227     -0.76316
_SET2_   121355       12   54849736   54867386     46      10  105318      -1.7969      0.87145    0.00017227      -1.7971
_SET2_   5153         12   54943177   54973023     77      25  105318      0.38956      0.10592    0.00017227      0.38939
_SET2_   3679         12   56078352   56109821     54      12  105318     -0.72467      0.45669    0.00017227     -0.72484
_SET2_   10220        12   56137064   56146665      5       3  105318      0.23467      0.33492    0.00017227       0.2345
_SET2_   84324        12   56146247   56211540     67      17  105318      0.28624      0.15242    0.00017227      0.28606
_SET2_   85406        12   56214744   56224337     15      11  105318     -0.70279      0.54968    0.00017227     -0.70296
_SET2_   5869         12   56367697   56390467     42       9  105318     0.062314      0.19893    0.00017227     0.062142
_SET2_   6821         12   56391043   56399309     10       7  105318      0.23205      0.18445    0.00017227      0.23188
_SET2_   64375        12   56401268   56432219     30      10  105318     -0.10775      0.28133    0.00017227     -0.10792
_SET2_   5036         12   56498103   56507694      7       4  105318     -0.92996      0.65931    0.00017227     -0.93013
_SET2_   84872        12   56512030   56517143      2       2  105318     -0.31603      0.46116    0.00017227      -0.3162
_SET2_   6601         12   56555636   56583351     15       8  105318     -0.89752      0.61302    0.00017227     -0.89769
_SET2_   8914         12   56810157   56843200     79      12  105318       1.2657     0.016139    0.00017227       1.2656
_SET2_   5939         12   56915607   56994859    180      27  105318     -0.30552      0.24126    0.00017227     -0.30569
_SET2_   11176        12   56989380   57030600     51      15  105318      -1.0091      0.61141    0.00017227      -1.0093
_SET2_   9880         12   57392617   57400297     12       6  105318       2.0928    0.0039048    0.00017227       2.0927
_SET2_   4035         12   57522282   57607142    110      27  105318       4.0456     3.42e-07    0.00017227       4.0454
_SET2_   22864        12   57647547   57824782    211      24  105318       4.6688   5.7015e-09    0.00017227       4.6686
_SET2_   114785       12   57915463   57923931     10       3  105318      -1.5495      0.82497    0.00017227      -1.5497
_SET2_   3798         12   57943812   57980416     48      16  105318       1.2911     0.017968    0.00017227       1.2909
_SET2_   115557       12   58003963   58011028     12       7  105318      0.69074     0.086942    0.00017227      0.69056
_SET2_   2583         12   58019678   58027022     18       7  105318      0.90134     0.055049    0.00017227      0.90117
_SET2_   116986       12   58117544   58135984     24       9  105318     -0.16049      0.28208    0.00017227     -0.16066
_SET2_   121227       12   59265937   59314319    132      22  105318     -0.12976      0.28545    0.00017227     -0.12994
_SET2_   338811       12   62102029   62586620   1422      83  105318      -2.9007      0.82107    0.00017227      -2.9008
_SET2_   57460        12   63037762   63328665    886     100  105318      -1.3062      0.38984    0.00017227      -1.3064
_SET2_   57522        12   64238276   64541643    593      80  105318      -1.0989      0.39594    0.00017227       -1.099
_SET2_   11260        12   64798153   64842464     61      15  105318        0.752     0.056759    0.00017227      0.75182
_SET2_   2799         12   65107222   65153226     53      12  105318       0.7324     0.059119    0.00017227      0.73223
_SET2_   23592        12   65563351   65642141     83      19  105318      0.53457     0.079835    0.00017227      0.53439
_SET2_   92797        12   66696335   66737423     93      12  105318      -1.2574       0.6422    0.00017227      -1.2576
_SET2_   8445         12   68042512   68056444     22       8  105318      0.88967      0.05189    0.00017227       0.8895
_SET2_   5908         12   69004619   69054385    100      23  105318    -0.094151      0.22773    0.00017227    -0.094323
_SET2_   55508        12   69139910   69159853     36      17  105318     -0.82348      0.52552    0.00017227     -0.82365
_SET2_   4193         12   69201952   69239324     86      19  105318        1.033     0.028025    0.00017227       1.0328
_SET2_   8089         12   69753490   69784576    128      16  105318     0.021423      0.16911    0.00017227     0.021251
_SET2_   10818        12   69864129   69973573    261      20  105318      0.41876     0.067893    0.00017227      0.41858
_SET2_   27345        12   70760062   70828072    242      35  105318        2.385    0.0002783    0.00017227       2.3848
_SET2_   5801         12   71031853   71314584    863      75  105318       1.1595    0.0033477    0.00017227       1.1593
_SET2_   8549         12   71832931   71980090    559      34  105318     0.058644     0.090121    0.00017227     0.058472
_SET2_   55266        12   72079878   72097840     29       6  105318      0.99439     0.044951    0.00017227      0.99422
_SET2_   23011        12   72148658   72181150     31       8  105318       1.1513     0.031343    0.00017227       1.1512
_SET2_   29953        12   72666314   73059422    803      40  105318      0.69393     0.013902    0.00017227      0.69375
_SET2_   552889       12   74931551   74935232      7       5  105318       1.1813     0.036748    0.00017227       1.1811
_SET2_   3747         12   75433858   75603584    439      35  105318      0.27013     0.066412    0.00017227      0.26996
_SET2_   22822        12   76419227   76425556     12       9  105318      0.72098     0.084772    0.00017227      0.72081
_SET2_   114882       12   76745577   76953589    346      22  105318      0.87239     0.021496    0.00017227      0.87222
_SET2_   89795        12   78224685   78606790   1226      77  105318     -0.32641     0.065378    0.00017227     -0.32658
_SET2_   160335       12   83080731   83528647   1189      80  105318      -1.7153      0.46947    0.00017227      -1.7155
_SET2_   25834        12   86373037   87232681   2132      45  105318     -0.17511     0.011729    0.00017227     -0.17528
_SET2_   160418       12   88536073   88593664     83      12  105318     0.032089      0.21865    0.00017227     0.031917
_SET2_   1848         12   89741837   89746296     21       7  105318    -0.046094      0.26228    0.00017227    -0.046266
_SET2_   282809       12   89813495   89920039    279      23  105318       3.4348   2.9032e-06    0.00017227       3.4347
_SET2_   8693         12   89913189   89918583     10       4  105318       2.4721   0.00088372    0.00017227        2.472
_SET2_   490          12   89981826   90103130    194      30  105318      -0.2847      0.24645    0.00017227     -0.28488
_SET2_   8411         12   93166285   93323107    314      22  105318     -0.11584      0.15735    0.00017227     -0.11601
_SET2_   11163        12   93771701   93797024     67      14  105318       1.3324     0.015237    0.00017227       1.3322
_SET2_   8835         12   93963598   93970521     18       7  105318      0.54287      0.11337    0.00017227       0.5427
_SET2_   10154        12   94542499   94701451    553      66  105318      0.08575     0.077753    0.00017227     0.085578
_SET2_   57458        12   94960900   95044324    302      40  105318      0.92615     0.019935    0.00017227      0.92598
_SET2_   7181         12   95414005   95467404    131      26  105318      -1.5141      0.73023    0.00017227      -1.5143
_SET2_   2004         12   96588207   96661606    183      41  105318      -1.0057      0.50527    0.00017227      -1.0058
_SET2_   5128         12   96672039   96794366    271      27  105318      -1.0493      0.49123    0.00017227      -1.0495
_SET2_   121441       12   97301001   97347474     82      14  105318     -0.55865       0.3732    0.00017227     -0.55883
_SET2_   317          12   99039078   99129211    181      25  105318     -0.60957      0.35868    0.00017227     -0.60974
_SET2_   283431       12  100967446  101020657    129      21  105318     -0.35664      0.27911    0.00017227     -0.35681
_SET2_   121601       12  101133841  101522419   1190      87  105318    -0.053684     0.039261    0.00017227    -0.053856
_SET2_   27340        12  101673905  101780397    240      31  105318     -0.83814      0.41611    0.00017227     -0.83832
_SET2_   56994        12  102091417  102122852     79      19  105318      -1.3314      0.68081    0.00017227      -1.3316
_SET2_   79158        12  102139275  102224645    183      27  105318       -1.712      0.76212    0.00017227      -1.7122
_SET2_   4801         12  104510858  104532040     40      14  105318    -0.083853       0.2571    0.00017227    -0.084025
_SET2_   7296         12  104609537  104744085    427      34  105318       2.1995   0.00031634    0.00017227       2.1993
_SET2_   50515        12  104850692  105155792   1024     104  105318       -1.834      0.55146    0.00017227      -1.8342
_SET2_   84102        12  105196331  105352476    398      27  105318      -1.0133       0.4324    0.00017227      -1.0134
_SET2_   55188        12  107168077  107283094    175      31  105318      -1.1301      0.56225    0.00017227      -1.1302
_SET2_   121551       12  107712197  108053419    914      67  105318      0.78244    0.0085249    0.00017227      0.78227
_SET2_   9671         12  108523511  108644314    317      36  105318       3.2179    6.862e-06    0.00017227       3.2178
_SET2_   9733         12  108915991  108955165    128      16  105318      -1.7373      0.79331    0.00017227      -1.7375
_SET2_   6404         12  109015671  109027735     37      17  105318     -0.85653      0.52765    0.00017227      -0.8567
_SET2_   54434        12  109176466  109251359    111      29  105318      -0.4692      0.33537    0.00017227     -0.46937
_SET2_   121642       12  109525993  109531436     15       8  105318      -1.4595      0.78508    0.00017227      -1.4596
_SET2_   32           12  109554222  109706031    479      44  105318      0.37071     0.051449    0.00017227      0.37054
_SET2_   83892        12  109886460  109915165    127      17  105318       3.6421   2.6444e-06    0.00017227       3.6419
_SET2_   51228        12  110288748  110318293     60      11  105318       2.4159   0.00058073    0.00017227       2.4157
_SET2_   488          12  110719032  110788898     80      22  105318       7.4998   4.7714e-17    0.00017227       7.4996
_SET2_   160760       12  110972237  111021064     55      17  105318       5.9266   9.3885e-12    0.00017227       5.9265
_SET2_   5501         12  111157613  111180783     41       9  105318       5.4682   2.3212e-10    0.00017227       5.4681
_SET2_   10019        12  111843720  111889427     36       8  105318      -1.6123      0.80441    0.00017227      -1.6125
_SET2_   80724        12  112123857  112194911     66      14  105318      0.49589      0.09426    0.00017227      0.49572
_SET2_   8550         12  112280032  112331228     96       9  105318      0.98475     0.032771    0.00017227      0.98458
_SET2_   10961        12  112451152  112461024     12       6  105318      0.26125      0.21212    0.00017227      0.26108
_SET2_   5781         12  112856536  112947717     80      16  105318    -0.034641      0.23731    0.00017227    -0.034813
_SET2_   4938         12  113344739  113357712     19       9  105318     -0.53997      0.42811    0.00017227     -0.54014
_SET2_   53373        12  113659260  113736390    134      15  105318      -0.3162      0.29009    0.00017227     -0.31637
_SET2_   23389        12  116396381  116714991    515      34  105318      0.64824     0.028981    0.00017227      0.64807
_SET2_   23014        12  117581278  117628305    155      13  105318     -0.48849      0.31543    0.00017227     -0.48866
_SET2_   54621        12  118501398  118541810    140      34  105318      0.96009     0.026968    0.00017227      0.95992
_SET2_   51347        12  118587606  118810750    418      31  105318        1.376    0.0050233    0.00017227       1.3758
_SET2_   64426        12  118814358  118855840    104      16  105318     -0.41596      0.31865    0.00017227     -0.41613
_SET2_   11021        12  120532899  120554643     66      18  105318      0.88038     0.049323    0.00017227       0.8802
_SET2_   23409        12  120730002  120751045     54      16  105318     -0.56721      0.42498    0.00017227     -0.56738
_SET2_   8683         12  120899471  120907558     24      10  105318      -1.3732      0.74013    0.00017227      -1.3733
_SET2_   121665       12  121200313  121342155    427      26  105318        3.314   2.8859e-06    0.00017227       3.3139
_SET2_   5027         12  121570622  121624439    259      29  105318       1.3537    0.0076092    0.00017227       1.3535
_SET2_   5025         12  121647664  121671909     92      14  105318     -0.10637      0.22064    0.00017227     -0.10655
_SET2_   84678        12  121866899  122019110    261      31  105318      0.37039     0.072756    0.00017227      0.37022
_SET2_   54509        12  122215660  122231594     41      10  105318       1.7079     0.006811    0.00017227       1.7077
_SET2_   55596        12  122956146  122985543     44      10  105318        2.965   8.1869e-05    0.00017227       2.9648
_SET2_   79676        12  123459354  123464588      6       3  105318       6.0028   1.9137e-11    0.00017227       6.0026
_SET2_   10198        12  123640943  123717785    182      15  105318       7.2739   7.4365e-17    0.00017227       7.2737
_SET2_   8099         12  123745517  123756863     32       8  105318       6.5625   1.5923e-13    0.00017227       6.5623
_SET2_   55206        12  123773656  123849756    234      16  105318       5.1762   3.8435e-10    0.00017227        5.176
_SET2_   10959        12  124069076  124082688     42       9  105318      0.04592      0.20747    0.00017227     0.045748
_SET2_   2967         12  124118286  124147151     72      13  105318      0.77009     0.056942    0.00017227      0.76992
_SET2_   79867        12  124155660  124192950    166      12  105318      0.50379     0.069377    0.00017227      0.50362
_SET2_   23545        12  124196865  124246302    133      11  105318      0.26025      0.11481    0.00017227      0.26008
_SET2_   144348       12  124457699  124499986     77      16  105318       4.6325   1.9117e-08    0.00017227       4.6323
_SET2_   92293        12  128751948  129192460    936     111  105318       1.2313    0.0020001    0.00017227       1.2311
_SET2_   121260       12  129277739  129308541    119      14  105318      -1.8987      0.83378    0.00017227      -1.8988
_SET2_   11211        12  130647004  130650285      8       5  105318       1.6075     0.012245    0.00017227       1.6073
_SET2_   4326         12  132312941  132336316    106      24  105318     0.033931       0.1718    0.00017227     0.033758
_SET2_   8408         12  132379279  132407707     58      13  105318     -0.57874      0.41984    0.00017227     -0.57891
_SET2_   57634        12  132434465  132565011    178      24  105318      0.84978     0.038941    0.00017227       0.8496
_SET2_   192111       12  133287393  133299323     46      15  105318       1.4304     0.012612    0.00017227       1.4302
_SET2_   2802         12  133345495  133405659    216      30  105318       1.2515     0.011005    0.00017227       1.2514
_SET2_   55743        12  133416937  133481459    276      19  105318       1.1475     0.012831    0.00017227       1.1473
_SET2_   2706         13   20761602   20768605     22       9  105318     -0.63925      0.49369    0.00017227     -0.63942
_SET2_   10804        13   20796101   20806534     36      15  105318     -0.17415      0.26987    0.00017227     -0.17432
_SET2_   53342        13   21276222   21297239     44      10  105318     -0.61054       0.4235    0.00017227     -0.61071
_SET2_   26524        13   21547175   21635722    245      27  105318      -1.5825      0.70213    0.00017227      -1.5827
_SET2_   253832       13   21946710   22033508    212      23  105318       3.6228   1.6153e-06    0.00017227       3.6227
_SET2_   2254         13   22245215   22278640     62      12  105318     -0.59879      0.40612    0.00017227     -0.59897
_SET2_   26278        13   23902962   24007867    321      42  105318       2.8346   3.5539e-05    0.00017227       2.8345
_SET2_   55504        13   24144509   24250244    371      45  105318      -1.9811      0.78792    0.00017227      -1.9813
_SET2_   221178       13   24553765   24881212   1394     138  105318      -1.1507      0.20416    0.00017227      -1.1508
_SET2_   387914       13   26618735   26625198     23      10  105318      -1.0358      0.61656    0.00017227       -1.036
_SET2_   1024         13   26828262   26979375    367      24  105318      0.50925     0.052978    0.00017227      0.50908
_SET2_   2835         13   27329337   27334922     14       7  105318     -0.54949      0.45489    0.00017227     -0.54967
_SET2_   222484       13   28120048   28194720    248      30  105318        1.836    0.0018722    0.00017227       1.8359
_SET2_   255967       13   28710997   28869475    246      26  105318      -1.1913      0.57142    0.00017227      -1.1915
_SET2_   283537       13   29274217   29293150     28       7  105318     -0.54603       0.4155    0.00017227      -0.5462
_SET2_   10808        13   31710762   31737246     54       9  105318      -1.7945      0.83436    0.00017227      -1.7947
_SET2_   10129        13   32605269   32870794    795      71  105318      -2.4586      0.82479    0.00017227      -2.4588
_SET2_   675          13   32889617   32973809    171      24  105318      -1.7273      0.77115    0.00017227      -1.7275
_SET2_   23047        13   33160564   33352158    342      20  105318      -1.5166      0.63868    0.00017227      -1.5168
_SET2_   9365         13   33590571   33640282    188      22  105318     -0.82908      0.42711    0.00017227     -0.82925
_SET2_   90627        13   33677272   34250932   1487     102  105318       1.0614    0.0010183    0.00017227       1.0612
_SET2_   26960        13   35516424   36246874   1799      56  105318      -2.6672      0.68248    0.00017227      -2.6674
_SET2_   4093         13   37418968   37494409    167      29  105318      0.14958      0.13032    0.00017227      0.14941
_SET2_   29880        13   37523907   37573504     85      15  105318     -0.29251      0.28674    0.00017227     -0.29268
_SET2_   55578        13   37583449   37633850     59      11  105318      -1.5081      0.77124    0.00017227      -1.5083
_SET2_   7223         13   38210773   38443939    756      58  105318       3.6229    1.506e-07    0.00017227       3.6227
_SET2_   51569        13   38923942   38937143     19       4  105318       1.0272      0.10025    0.00017227       1.0271
_SET2_   10186        13   39917029   40177356    857      68  105318     -0.29978      0.10248    0.00017227     -0.29996
_SET2_   2308         13   41129801   41240734    233      28  105318      -1.9483      0.81649    0.00017227      -1.9485
_SET2_   1997         13   41506055   41635544    224      26  105318       -0.197      0.19907    0.00017227     -0.19717
_SET2_   387923       13   44947978   44971850     28      10  105318     -0.96751      0.58716    0.00017227     -0.96769
_SET2_   83548        13   46039030   46110833    189      16  105318      -1.2275      0.59302    0.00017227      -1.2277
_SET2_   23143        13   47127296   47327176    521      35  105318       2.5792    5.234e-05    0.00017227       2.5791
_SET2_   29079        13   48649864   48669277     65      17  105318     -0.82829      0.50712    0.00017227     -0.82846
_SET2_   5925         13   48877883   49056026    225      30  105318       1.1855     0.015787    0.00017227       1.1854
_SET2_   10161        13   48985181   49018840     41      12  105318        1.413     0.017551    0.00017227       1.4128
_SET2_   22862        13   49550048   49783915    273      29  105318      -1.0662      0.49306    0.00017227      -1.0664
_SET2_   83852        13   50018429   50069139    137      18  105318     -0.84725      0.45944    0.00017227     -0.84742
_SET2_   5100         13   53418109   53422775      9       4  105318       3.1448   9.8677e-05    0.00017227       3.1447
_SET2_   81550        13   60970591   61148013    370      27  105318     0.018879      0.11772    0.00017227     0.018707
_SET2_   64881        13   61983818   61989655     11       5  105318      -1.2628      0.72753    0.00017227       -1.263
_SET2_   1602         13   72012098   72441330    516      55  105318       2.0031   0.00053705    0.00017227       2.0029
_SET2_   440145       13   73282495   73301938     28      11  105318       1.6857    0.0075732    0.00017227       1.6855
_SET2_   9882         13   75858809   76056782    491      59  105318     -0.10654      0.11807    0.00017227     -0.10671
_SET2_   115207       13   77454304   77460540     14       9  105318      0.91306     0.055038    0.00017227      0.91288
_SET2_   1203         13   77566059   77576652     35      10  105318       1.0762     0.049847    0.00017227        1.076
_SET2_   122060       13   78271989   78338377    127      24  105318       0.1771      0.14202    0.00017227      0.17693
_SET2_   1910         13   78469616   78549664    299      20  105318        -1.53      0.68031    0.00017227      -1.5302
_SET2_   114798       13   84451340   84456528      5       4  105318      -1.1658      0.86081    0.00017227      -1.1659
_SET2_   84189        13   86366922   86373483     22       5  105318      -1.3143      0.75358    0.00017227      -1.3145
_SET2_   26050        13   88323931   88331871      9       6  105318     -0.93551      0.61854    0.00017227     -0.93568
_SET2_   9071         13   96085853   96232010    560      34  105318       1.1495    0.0063542    0.00017227       1.1494
_SET2_   55757        13   96453834   96705736    461      28  105318       2.1585   0.00032024    0.00017227       2.1583
_SET2_   5911         13   98086475   98120252     43      13  105318     -0.22676      0.30995    0.00017227     -0.22693
_SET2_   3843         13   98605914   98676550    101      14  105318     -0.91958      0.50942    0.00017227     -0.91976
_SET2_   10160        13   98794893   99102023   1149     120  105318      -2.1266      0.63078    0.00017227      -2.1268
_SET2_   8428         13   99102455   99229396    351      35  105318      -2.9545      0.96347    0.00017227      -2.9546
_SET2_   337867       13   99852679  100038753    417      31  105318      -2.5281       0.9071    0.00017227      -2.5282
_SET2_   9375         13  100153628  100216302    139      26  105318      -1.3212       0.6557    0.00017227      -1.3214
_SET2_   7546         13  100634026  100639019      9       4  105318       1.4664     0.017542    0.00017227       1.4662
_SET2_   84899        13  101256090  101327103    208      24  105318     -0.26987      0.22296    0.00017227     -0.27004
_SET2_   9358         13  102104944  102373207    806      63  105318     -0.88182      0.25897    0.00017227     -0.88199
_SET2_   2259         13  102373205  103054124   1821     108  105318      -2.0931      0.43121    0.00017227      -2.0933
_SET2_   54841        13  103451399  103493888    124      18  105318      0.48757      0.07885    0.00017227      0.48739
_SET2_   1948         13  107142079  107187388     91      23  105318     -0.31304      0.28145    0.00017227     -0.31321
_SET2_   728215       13  107820879  108519460   2402     189  105318       1.7627   8.7816e-06    0.00017227       1.7625
_SET2_   1282         13  110801310  110959496    690      76  105318      -1.8019      0.63639    0.00017227       -1.802
_SET2_   55608        13  111530887  111567454     96      15  105318       2.6656   0.00018193    0.00017227       2.6654
_SET2_   8874         13  111767624  111958081    556      47  105318      0.35547     0.046984    0.00017227      0.35529
_SET2_   6656         13  112721913  112726020      4       3  105318       1.4559     0.022131    0.00017227       1.4557
_SET2_   10426        13  113139319  113242494    259      19  105318      -2.4025      0.91163    0.00017227      -2.4027
_SET2_   23250        13  113344358  113541482    592      58  105318      0.50426      0.03067    0.00017227      0.50409
_SET2_   23263        13  113548692  113754053    782      79  105318      -2.0501      0.70111    0.00017227      -2.0502
_SET2_   3916         13  113951436  113977746      6       4  105318     -0.24438      0.35819    0.00017227     -0.24455
_SET2_   113622       13  114076260  114107839     80      21  105318     -0.36738      0.31015    0.00017227     -0.36755
_SET2_   55002        13  114145308  114204544    396      20  105318       1.6194    0.0026967    0.00017227       1.6193
_SET2_   7027         13  114239003  114295788     81      17  105318      0.96377     0.032908    0.00017227       0.9636
_SET2_   2621         13  114523522  114567046    172      23  105318      -1.2186      0.60029    0.00017227      -1.2188
_SET2_   22821        13  114747194  114898095    607      32  105318       2.6462   2.8916e-05    0.00017227       2.6461
_SET2_   64745        14   21457432   21465194     23       9  105318      -1.3642      0.73497    0.00017227      -1.3644
_SET2_   57096        14   21756136   21819460    179      30  105318      0.50408      0.06551    0.00017227      0.50391
_SET2_   11198        14   21819631   21852425     69      12  105318       1.0658     0.035734    0.00017227       1.0656
_SET2_   84932        14   21927179   21945132     48       8  105318     -0.46213      0.38011    0.00017227      -0.4623
_SET2_   9056         14   23242431   23289020    220      36  105318     -0.46252      0.27821    0.00017227      -0.4627
_SET2_   23428        14   23594504   23652869    135      37  105318      -0.6781      0.39815    0.00017227     -0.67828
_SET2_   57594        14   23742844   23762862     33      13  105318      0.14202      0.18012    0.00017227      0.14184
_SET2_   8106         14   23789397   23795394     10       8  105318       1.1945      0.03683    0.00017227       1.1943
_SET2_   10548        14   24658353   24666288     17       8  105318      -1.2164      0.69821    0.00017227      -1.2166
_SET2_   4857         14   26915089   27067239    231      19  105318      0.71584     0.040642    0.00017227      0.71567
_SET2_   55632        14   31028329   31089046    136      26  105318     -0.86665      0.48643    0.00017227     -0.86682
_SET2_   1690         14   31343741   31364285     46      21  105318     -0.89997      0.54024    0.00017227     -0.90015
_SET2_   29966        14   31362985   31495607    298      22  105318      -1.8092      0.76037    0.00017227      -1.8093
_SET2_   25938        14   31760994   31889788    177      22  105318      0.18628      0.12165    0.00017227      0.18611
_SET2_   64067        14   33404115   34273382   2716     230  105318       2.4477   3.0367e-07    0.00017227       2.4475
_SET2_   55012        14   35554678   35591868    140      20  105318       3.1061   2.7964e-05    0.00017227       3.1059
_SET2_   4792         14   35870716   35873960     12       6  105318     -0.61433       0.4756    0.00017227      -0.6145
_SET2_   253959       14   36007558   36278432    341      22  105318       1.6865    0.0026679    0.00017227       1.6863
_SET2_   84312        14   36295524   36341169     62      10  105318      0.32756      0.13187    0.00017227      0.32739
_SET2_   51562        14   36767764   36789882     30       7  105318     -0.56134      0.46328    0.00017227     -0.56151
_SET2_   145581       14   42076764   42373752    955      39  105318      0.72477    0.0094578    0.00017227      0.72459
_SET2_   23116        14   45431416   45543634    192      22  105318    -0.014312      0.21074    0.00017227    -0.014484
_SET2_   161357       14   47308826   48144157   2495      73  105318       1.8735   5.6952e-06    0.00017227       1.8733
_SET2_   6235         14   50043390   50053134     14       4  105318      0.54835      0.10838    0.00017227      0.54818
_SET2_   4247         14   50087460   50090199      2       2  105318     -0.60064      0.52893    0.00017227     -0.60081
_SET2_   6655         14   50583846   50698596    325      25  105318      -1.1619      0.51823    0.00017227      -1.1621
_SET2_   60485        14   51100298   51135071     92      15  105318       1.4459    0.0098254    0.00017227       1.4458
_SET2_   51199        14   51186481   51297839    273      42  105318       2.7085   7.1252e-05    0.00017227       2.7084
_SET2_   5729         14   52734310   52743808     40      11  105318       0.8011     0.057707    0.00017227      0.80093
_SET2_   57544        14   52897308   53019301    288      22  105318       1.1812      0.01184    0.00017227        1.181
_SET2_   6815         14   53196883   53241707     87      19  105318     -0.93792      0.51953    0.00017227     -0.93809
_SET2_   64841        14   53241911   53258386     15       6  105318     -0.59399      0.45836    0.00017227     -0.59416
_SET2_   80821        14   53503458   53620046    201      28  105318     -0.70876      0.38946    0.00017227     -0.70893
_SET2_   2764         14   54941202   54955785     19       9  105318      -0.2742      0.35141    0.00017227     -0.27438
_SET2_   122809       14   55493844   55516207     39       9  105318       0.1819      0.16667    0.00017227      0.18173
_SET2_   93487        14   55518362   55536912     25       8  105318      0.84576      0.05849    0.00017227      0.84559
_SET2_   55030        14   55738021   55820329    191      18  105318     -0.18568      0.20432    0.00017227     -0.18585
_SET2_   22863        14   55833109   55878576    137      17  105318     -0.31764      0.26593    0.00017227     -0.31781
_SET2_   3895         14   56046925   56151302    298      17  105318      0.62684     0.044403    0.00017227      0.62667
_SET2_   341880       14   58030640   58332592   1278      66  105318      -1.2898       0.2812    0.00017227        -1.29
_SET2_   5684         14   58711523   58738727     45      15  105318       1.5598    0.0093728    0.00017227       1.5596
_SET2_   5926         14   58765103   58840713     97      21  105318       1.6199    0.0060139    0.00017227       1.6197
_SET2_   51339        14   59100786   59115039     27      10  105318      -1.0735      0.64168    0.00017227      -1.0737
_SET2_   51635        14   60611496   60633034     60       5  105318    -0.090099      0.24373    0.00017227    -0.090271
_SET2_   51804        14   61176256   61191039     13       5  105318     -0.20031      0.32603    0.00017227     -0.20048
_SET2_   4331         14   61201459   61435398    231      40  105318      0.13381       0.1285    0.00017227      0.13363
_SET2_   57570        14   61438159   61447888      9       3  105318      -1.6942      0.87905    0.00017227      -1.6944
_SET2_   27133        14   63173291   63511956    977      58  105318        -1.37      0.39062    0.00017227      -1.3702
_SET2_   112840       14   64063757   64108641     94      10  105318     0.087285       0.2412    0.00017227     0.087113
_SET2_   81537        14   64150934   64194756     55       9  105318     -0.22407      0.36067    0.00017227     -0.22424
_SET2_   23224        14   64319683   64693167    937      47  105318      -1.2497      0.35873    0.00017227      -1.2498
_SET2_   376267       14   65412532   65439016     77      17  105318     0.026671      0.19096    0.00017227     0.026498
_SET2_   4149         14   65472819   65569413    219      31  105318       1.8168    0.0021741    0.00017227       1.8167
_SET2_   2530         14   65877310   66210839    747      34  105318     -0.20896      0.10622    0.00017227     -0.20913
_SET2_   5283         14   68048225   68067017     56      12  105318      -1.8898      0.85766    0.00017227        -1.89
_SET2_   51109        14   68143517   68162510     30      11  105318      0.49372      0.11047    0.00017227      0.49354
_SET2_   677          14   69254372   69263184     18       7  105318      -1.9777      0.89651    0.00017227      -1.9779
_SET2_   64093        14   70346105   70499083    554      57  105318     -0.17997      0.12573    0.00017227     -0.18014
_SET2_   26037        14   71788108   72207761    549      35  105318       2.7614   2.3564e-05    0.00017227       2.7613
_SET2_   58517        14   73525221   73588749    124      24  105318      0.52713     0.076992    0.00017227      0.52695
_SET2_   5663         14   73603143   73690399    173      24  105318    0.0093942       0.1707    0.00017227    0.0092219
_SET2_   83544        14   74111578   74170431    153      22  105318     0.094188      0.14531    0.00017227     0.094016
_SET2_   957          14   74426169   74486026    232      25  105318      0.37335     0.077362    0.00017227      0.37318
_SET2_   91750        14   74551656   74667117    370      22  105318      -1.7979      0.73581    0.00017227      -1.7981
_SET2_   5826         14   74751980   74769767     21       6  105318      -2.9835      0.98804    0.00017227      -2.9837
_SET2_   122953       14   75894509   75939404    137      31  105318      -2.0029      0.85123    0.00017227      -2.0031
_SET2_   23093        14   76127551   76421425    514      28  105318      -1.1771      0.46654    0.00017227      -1.1773
_SET2_   29954        14   77741299   77787225    154      32  105318      0.27734      0.10754    0.00017227      0.27716
_SET2_   283578       14   77805102   77843396     92      17  105318      0.10718      0.16316    0.00017227      0.10701
_SET2_   8846         14   78138749   78174365    146      22  105318      -1.5501      0.72458    0.00017227      -1.5503
_SET2_   9369         14   78636716   80334633   4022     204  105318       2.1623   1.1567e-06    0.00017227       2.1621
_SET2_   6400         14   81937891   82000205     72      22  105318     -0.54692      0.38233    0.00017227     -0.54709
_SET2_   54207        14   88646452   88793256    547      56  105318     -0.56449      0.22282    0.00017227     -0.56466
_SET2_   161436       14   89079241   89259096    315      24  105318      0.77511     0.028777    0.00017227      0.77494
_SET2_   123016       14   89290574   89344335     83      17  105318      0.92362     0.035931    0.00017227      0.92345
_SET2_   56659        14   90528109   90652201    483      53  105318      -2.2405       0.8324    0.00017227      -2.2407
_SET2_   145567       14   91006932   91282823    885      69  105318       2.5187   2.0832e-05    0.00017227       2.5185
_SET2_   9252         14   91335086   91526993    387      35  105318      0.55459      0.04067    0.00017227      0.55442
_SET2_   55671        14   91923955   91976898    123      17  105318     -0.97224      0.51242    0.00017227     -0.97241
_SET2_   10516        14   92335755   92414046    246      43  105318     -0.58738      0.31364    0.00017227     -0.58755
_SET2_   9321         14   92434243   92506484    154      22  105318     -0.80658      0.43762    0.00017227     -0.80675
_SET2_   53981        14   92588298   92630543    100      12  105318     -0.15636      0.23361    0.00017227     -0.15653
_SET2_   5641         14   93170152   93215047     95      27  105318      -1.1602      0.60092    0.00017227      -1.1604
_SET2_   9950         14   93260576   93306308    161      18  105318     -0.87313      0.46221    0.00017227     -0.87331
_SET2_   55727        14   93703896   93799385    263      21  105318       2.0268    0.0010564    0.00017227       2.0266
_SET2_   57578        14   93799565   94174222    803      33  105318       2.4098   4.5556e-05    0.00017227       2.4096
_SET2_   78990        14   94489511   94515276     89      15  105318     -0.18796       0.2435    0.00017227     -0.18813
_SET2_   23405        14   95552565   95623759     93      19  105318     -0.37074      0.31173    0.00017227     -0.37091
_SET2_   64919        14   99635624   99738514    264      41  105318       6.0816   3.5403e-13    0.00017227       6.0814
_SET2_   123099       14  100612753  100626012     39      11  105318      0.72761     0.067307    0.00017227      0.72743
_SET2_   7528         14  100705102  100745371     82      11  105318      -1.7547      0.81398    0.00017227      -1.7549
_SET2_   123096       14  100745514  100772884     50      14  105318     -0.94653      0.55413    0.00017227      -0.9467
_SET2_   79446        14  100842755  100996640    216      31  105318        1.416    0.0070438    0.00017227       1.4159
_SET2_   5527         14  102226910  102394329    449      50  105318      -1.0047      0.42838    0.00017227      -1.0049
_SET2_   4140         14  103851701  103970168    277      17  105318       4.3425    2.664e-08    0.00017227       4.3423
_SET2_   9529         14  104022881  104029151      9       3  105318       5.9098   2.6864e-11    0.00017227       5.9097
_SET2_   7517         14  104163945  104181823     31      10  105318       6.4062   3.8006e-13    0.00017227        6.406
_SET2_   26153        14  104605060  104647235    147      28  105318    -0.034136      0.17525    0.00017227    -0.034308
_SET2_   10572        14  105219470  105225996     17       6  105318      -1.4374      0.77083    0.00017227      -1.4375
_SET2_   207          14  105235686  105262080     49      13  105318      -2.1781      0.91446    0.00017227      -2.1783
_SET2_   55038        14  105475910  105487425     62       7  105318     -0.97372      0.56068    0.00017227      -0.9739
_SET2_   9112         14  105886186  105937066     17       7  105318      0.53585      0.10824    0.00017227      0.53567
_SET2_   23191        15   22892667   23003603    421      63  105318      -3.0022      0.96123    0.00017227      -3.0024
_SET2_   81614        15   23004684   23034427    133      16  105318      0.10974      0.14959    0.00017227      0.10957
_SET2_   54551        15   23888696   23892993      2       1  105318     -0.47282      0.47981    0.00017227     -0.47299
_SET2_   2558         15   27111866   27194357     64      17  105318       1.0864       0.0259    0.00017227       1.0862
_SET2_   23359        15   29412455   29862927   1368      87  105318     -0.79878      0.12523    0.00017227     -0.79896
_SET2_   7082         15   29992338   30261038    625      50  105318      0.12679     0.067477    0.00017227      0.12662
_SET2_   54893        15   31220854   31283807    152      21  105318      -1.2707      0.61843    0.00017227      -1.2709
_SET2_   161725       15   31773884   32162875    996      44  105318      -1.7627      0.54177    0.00017227      -1.7628
_SET2_   6263         15   33603177   34158304   2270     170  105318      -0.5308     0.023168    0.00017227     -0.53098
_SET2_   9990         15   34522197   34630265    438      24  105318     -0.37561      0.21089    0.00017227     -0.37578
_SET2_   57369        15   35044642   35046782      5       4  105318      0.61063      0.11399    0.00017227      0.61046
_SET2_   54989        15   35270542   35280497     16       7  105318      -1.4863      0.80285    0.00017227      -1.4864
_SET2_   161742       15   38544925   38649450    335      16  105318      0.78759     0.030409    0.00017227      0.78742
_SET2_   283742       15   38746328   38777063    108      18  105318       2.2705   0.00091577    0.00017227       2.2703
_SET2_   10125        15   38780302   38857661    178      35  105318       3.1203   2.2201e-05    0.00017227       3.1201
_SET2_   161835       15   39886422   40075039    617      30  105318      0.77579      0.01631    0.00017227      0.77562
_SET2_   11245        15   40091223   40213093    261      40  105318       1.8591    0.0016309    0.00017227       1.8589
_SET2_   440275       15   40226331   40327797    317      31  105318      0.97704     0.017637    0.00017227      0.97687
_SET2_   90427        15   40380091   40401088     37      14  105318      -1.5501      0.77485    0.00017227      -1.5502
_SET2_   113189       15   40763160   40765357      1       1  105318     -0.99855        0.739    0.00017227     -0.99872
_SET2_   54617        15   41271078   41408340    131      26  105318      0.34547     0.096962    0.00017227       0.3453
_SET2_   23168        15   41709302   41775761    133      20  105318     0.087689      0.15772    0.00017227     0.087517
_SET2_   23269        15   41913432   42062141    267      23  105318      -1.1162       0.5214    0.00017227      -1.1163
_SET2_   25963        15   42502726   42565797     91      21  105318        3.202   3.5176e-05    0.00017227       3.2019
_SET2_   255252       15   42834720   42841002      8       4  105318       2.5034    0.0010927    0.00017227       2.5033
_SET2_   146059       15   43015760   43029417     28       8  105318      0.66062     0.081585    0.00017227      0.66045
_SET2_   146057       15   43030928   43213037    185      31  105318     -0.52593      0.32568    0.00017227     -0.52611
_SET2_   117155       15   43922772   43941039     37       9  105318       3.9331   1.3546e-06    0.00017227       3.9329
_SET2_   10169        15   44069294   44088287     26       5  105318       3.5721   8.8559e-06    0.00017227       3.5719
_SET2_   113201       15   44580909   44707959    164      16  105318     -0.58528      0.45172    0.00017227     -0.58545
_SET2_   2628         15   45653322   45670980     37       6  105318      -1.3809       0.7283    0.00017227      -1.3811
_SET2_   7782         15   45774676   45815005     31      10  105318      -1.1764      0.67114    0.00017227      -1.1765
_SET2_   23741        15   49170290   49172380      1       1  105318      -1.1767       0.7802    0.00017227      -1.1768
_SET2_   11001        15   50474393   50528589    216      29  105318     -0.20512      0.20965    0.00017227     -0.20529
_SET2_   2553         15   50569389   50647605    190      18  105318    -0.021137      0.16047    0.00017227    -0.021309
_SET2_   54822        15   50849351   50979012    392      25  105318      -1.0156      0.42783    0.00017227      -1.0157
_SET2_   23431        15   51200780   51298097    233      22  105318       1.6333    0.0035637    0.00017227       1.6332
_SET2_   1588         15   51500254   51630795    335      33  105318      0.22147     0.084926    0.00017227       0.2213
_SET2_   29106        15   51973550   52013223     86      18  105318      0.45027     0.091613    0.00017227       0.4501
_SET2_   256586       15   52015261   52043650     78      13  105318     -0.72147      0.44422    0.00017227     -0.72165
_SET2_   5597         15   52296377   52358462    136      21  105318      0.52502     0.097092    0.00017227      0.52485
_SET2_   10776        15   52839384   52861436     64      12  105318       1.5563    0.0096768    0.00017227       1.5561
_SET2_   26108        15   55836805   55881050    175      21  105318      -1.2245      0.59894    0.00017227      -1.2247
_SET2_   283659       15   55903738   56035847    334      29  105318      0.72266     0.031056    0.00017227      0.72249
_SET2_   64864        15   56379479   56535728    412      22  105318       1.9371    0.0008746    0.00017227       1.9369
_SET2_   6938         15   57210833   57580716    883      26  105318      -1.6704      0.53942    0.00017227      -1.6705
_SET2_   102          15   58887403   59042177    277      22  105318        3.589   1.5478e-06    0.00017227       3.5888
_SET2_   54629        15   59063393   59149754    188      23  105318       3.1177   1.9481e-05    0.00017227       3.1176
_SET2_   79811        15   59171244   59226323     64      13  105318       3.0021   6.6353e-05    0.00017227       3.0019
_SET2_   54778        15   59279865   59389618    264      28  105318       2.7461   6.7332e-05    0.00017227       2.7459
_SET2_   663          15   59951345   59981728    136      13  105318     0.068723      0.15395    0.00017227      0.06855
_SET2_   388125       15   62455734   62458359      9       7  105318       1.8056    0.0073035    0.00017227       1.8055
_SET2_   7168         15   63334838   63364114     95      18  105318     -0.96633      0.53112    0.00017227     -0.96651
_SET2_   114294       15   63413999   63434260     51      11  105318      0.62474     0.074675    0.00017227      0.62457
_SET2_   51065        15   63445539   63449741     18       5  105318     -0.60221      0.47756    0.00017227     -0.60238
_SET2_   51762        15   63481728   63559975    167      25  105318       3.1966   1.5135e-05    0.00017227       3.1965
_SET2_   771          15   63615730   63674326    133      31  105318        1.311     0.012931    0.00017227       1.3108
_SET2_   9960         15   63796710   63886839    213      27  105318     -0.55417      0.31873    0.00017227     -0.55434
_SET2_   8925         15   63900817   64126148    548      27  105318     -0.88879      0.33537    0.00017227     -0.88896
_SET2_   6642         15   64386275   64436433     80      16  105318       1.3397      0.01524    0.00017227       1.3395
_SET2_   5479         15   64448014   64455354     13       6  105318       2.4636    0.0012825    0.00017227       2.4634
_SET2_   53944        15   64457716   64665968    342      27  105318        2.558   0.00016412    0.00017227       2.5578
_SET2_   51285        15   65337919   65360707     40      11  105318     -0.69619      0.45961    0.00017227     -0.69636
_SET2_   10081        15   65409717   65426174     10       5  105318       2.0358     0.014118    0.00017227       2.0356
_SET2_   57722        15   65673825   65715410     76      21  105318      -2.1427      0.89883    0.00017227      -2.1429
_SET2_   10260        15   65952954   66084631    259      21  105318       -1.706      0.74164    0.00017227      -1.7062
_SET2_   84465        15   66187634   66546075   1117     109  105318      -1.3801      0.35152    0.00017227      -1.3803
_SET2_   54962        15   66629008   66679074    131      24  105318      -1.0874       0.5694    0.00017227      -1.0876
_SET2_   4091         15   66994674   67074338    220      35  105318     -0.25936      0.21436    0.00017227     -0.25953
_SET2_   4088         15   67358036   67487533    375      59  105318     -0.25624      0.17217    0.00017227     -0.25641
_SET2_   390598       15   68112042   68126498     33       9  105318        2.216    0.0014423    0.00017227       2.2158
_SET2_   8554         15   68346572   68483797    157      31  105318      -1.8538      0.80878    0.00017227      -1.8539
_SET2_   54982        15   68499330   68522081     46       9  105318     -0.93691      0.54987    0.00017227     -0.93708
_SET2_   10391        15   68851614   69020145    491      59  105318      -1.9111      0.73597    0.00017227      -1.9113
_SET2_   26035        15   69452921   69564546    169      19  105318       2.3202   0.00048653    0.00017227       2.3201
_SET2_   7090         15   70340129   70390274    117      23  105318    -0.012642      0.18012    0.00017227    -0.012814
_SET2_   55323        15   71123889   71146498     39      11  105318      0.25569      0.14902    0.00017227      0.25552
_SET2_   4649         15   72114632   72410440    415      21  105318      0.22231     0.083107    0.00017227      0.22214
_SET2_   123228       15   72406599   72433311     36       7  105318      0.37283      0.13125    0.00017227      0.37266
_SET2_   56965        15   72533522   72564885     61      12  105318      -0.2371       0.2989    0.00017227     -0.23727
_SET2_   25820        15   72766667   72878904    134      22  105318      -1.5033      0.76235    0.00017227      -1.5035
_SET2_   585          15   72978520   73030817     98      20  105318      -2.1343      0.89825    0.00017227      -2.1345
_SET2_   83440        15   73043708   73076126     61      12  105318      -1.6933       0.8153    0.00017227      -1.6935
_SET2_   4756         15   73344056   73597547    559      27  105318       1.5635     0.001923    0.00017227       1.5633
_SET2_   27020        15   73852344   73925753    123      19  105318      -1.2942      0.65659    0.00017227      -1.2943
_SET2_   57611        15   74420544   74429143      3       2  105318      -1.8031      0.90643    0.00017227      -1.8033
_SET2_   8482         15   74701630   74726299     65      18  105318      0.95146     0.039169    0.00017227      0.95128
_SET2_   1198         15   74898327   74922542     30       9  105318     -0.17656      0.32643    0.00017227     -0.17673
_SET2_   25989        15   75128459   75135552     14       4  105318       1.5665      0.01206    0.00017227       1.5663
_SET2_   79661        15   75639331   75647592      7       4  105318      0.72225     0.087891    0.00017227      0.72208
_SET2_   25942        15   75661720   75748181     82      14  105318      0.65533     0.062361    0.00017227      0.65515
_SET2_   5780         15   75759462   75871625    144      19  105318      0.72056       0.0462    0.00017227      0.72039
_SET2_   257364       15   75941348   75950968     10       4  105318      -2.8183      0.98471    0.00017227      -2.8185
_SET2_   5955         15   77223962   77242601     29      15  105318     -0.51996      0.42119    0.00017227     -0.52014
_SET2_   10363        15   77713018   77777945    111      16  105318     -0.95337       0.5215    0.00017227     -0.95355
_SET2_   84894        15   77905369   77988490    222      31  105318       1.6669    0.0037583    0.00017227       1.6667
_SET2_   23102        15   78287327   78369994    256      27  105318      -1.1694      0.55392    0.00017227      -1.1696
_SET2_   58489        15   80987635   81047962    197      28  105318      0.74996     0.038796    0.00017227      0.74979
_SET2_   84206        15   82334119   82338484      3       3  105318      -1.2016      0.83938    0.00017227      -1.2018
_SET2_   9455         15   83517729   83654905    292      32  105318       1.8232    0.0017001    0.00017227        1.823
_SET2_   53339        15   83685175   83736106    123      22  105318       1.0248     0.026225    0.00017227       1.0247
_SET2_   53346        15   83776301   83806111     37      13  105318        1.791    0.0053923    0.00017227       1.7909
_SET2_   6457         15   84116091   84287495    401      58  105318       1.7305    0.0016871    0.00017227       1.7304
_SET2_   23478        15   85212768   85259691     90      20  105318       5.3626   2.3477e-10    0.00017227       5.3625
_SET2_   9640         15   85291818   85349663    128      23  105318       5.9473   3.0471e-12    0.00017227       5.9471
_SET2_   5151         15   85523744   85682376    526      29  105318     -0.62812      0.25282    0.00017227     -0.62829
_SET2_   4916         15   88419948   88800026    825      75  105318       3.0284   2.4457e-06    0.00017227       3.0283
_SET2_   55070        15   89036449   89089934    148      17  105318      -1.7291      0.77807    0.00017227      -1.7292
_SET2_   3669         15   89178904   89198881     88      20  105318      0.36014      0.10514    0.00017227      0.35996
_SET2_   8800         15   90224762   90234015     21       6  105318       1.6182     0.010147    0.00017227       1.6181
_SET2_   145873       15   90319589   90321985      2       2  105318      -0.2286      0.39218    0.00017227     -0.22877
_SET2_   290          15   90328126   90358119    111      20  105318       0.1546      0.14047    0.00017227      0.15443
_SET2_   10509        15   90727985   90772897    150      26  105318       1.0001     0.024367    0.00017227       0.9999
_SET2_   64784        15   91073118   91188577    332      28  105318      0.47745     0.052939    0.00017227      0.47728
_SET2_   9899         15   91642996   91844539    614      49  105318      -2.3958      0.84436    0.00017227      -2.3959
_SET2_   28232        15   92396938   92715665   1061      80  105318     0.014637     0.041136    0.00017227     0.014465
_SET2_   1106         15   93442286   93571237    341      31  105318       3.9616   1.5471e-07    0.00017227       3.9615
_SET2_   7026         15   96869157   96883492     11       3  105318     -0.70546       0.5243    0.00017227     -0.70563
_SET2_   91947        15   98503933   98517068     54      14  105318     -0.13248      0.24774    0.00017227     -0.13266
_SET2_   3480         15   99192272   99507759    910      94  105318      -2.6613      0.85653    0.00017227      -2.6615
_SET2_   123355       15   99791567   99930934    427      37  105318     -0.78783       0.3354    0.00017227       -0.788
_SET2_   4205         15  100106133  100256688    235      28  105318     -0.76819      0.38496    0.00017227     -0.76837
_SET2_   22856        15  101715928  101792137    275      27  105318      0.52344     0.054873    0.00017227      0.52327
_SET2_   5046         15  101844133  102030187    840     100  105318      0.35698     0.027075    0.00017227      0.35681
_SET2_   8131         16     135800     188697    111      18  105318      -1.3939      0.68739    0.00017227       -1.394
_SET2_   8312         16     337440     405244    241      31  105318       1.2347     0.010695    0.00017227       1.2345
_SET2_   89941        16     718083     724174     21       6  105318       1.0871     0.035551    0.00017227       1.0869
_SET2_   146330       16     742500     755825     24       5  105318      -1.2643      0.70737    0.00017227      -1.2645
_SET2_   51764        16     848041     850733     10       4  105318     -0.41903      0.42141    0.00017227      -0.4192
_SET2_   30812        16    1031808    1036979     25       7  105318      -1.0776      0.63404    0.00017227      -1.0778
_SET2_   7329         16    1357420    1377019    110      14  105318       1.8453    0.0031437    0.00017227       1.8451
_SET2_   64718        16    1413206    1464750    122      24  105318      0.14306      0.16609    0.00017227      0.14289
_SET2_   6187         16    2012059    2014827     21       5  105318     -0.92476      0.60404    0.00017227     -0.92493
_SET2_   5310         16    2138709    2185899     72      10  105318     -0.22761      0.28278    0.00017227     -0.22778
_SET2_   84231        16    2205763    2228130     22      10  105318      -1.4566      0.78574    0.00017227      -1.4568
_SET2_   1877         16    2273490    2285743     15       6  105318      -1.5784      0.80958    0.00017227      -1.5785
_SET2_   57465        16    2525146    2555734      7       5  105318     -0.84014      0.59185    0.00017227     -0.84031
_SET2_   5170         16    2587965    2653191      7       5  105318     -0.66216      0.52063    0.00017227     -0.66234
_SET2_   54442        16    2732495    2759031     47      12  105318      -1.5738      0.77486    0.00017227       -1.574
_SET2_   115          16    4012650    4166186    581      67  105318        3.519   5.4399e-07    0.00017227       3.5188
_SET2_   7023         16    4307187    4323001     23       7  105318     -0.87118       0.5513    0.00017227     -0.87135
_SET2_   114990       16    4421849    4433529     26      10  105318       1.6603    0.0084233    0.00017227       1.6601
_SET2_   29855        16    4896666    4932363    133      23  105318       1.0866     0.021036    0.00017227       1.0864
_SET2_   56052        16    5121810    5137380     48      11  105318      -0.8433      0.51218    0.00017227     -0.84348
_SET2_   7874         16    8985951    9057341    165      23  105318      0.68112     0.048779    0.00017227      0.68094
_SET2_   2013         16   10622279   10674539    210      47  105318      -1.5737      0.70184    0.00017227      -1.5738
_SET2_   28955        16   11022748   11036257     20      10  105318     -0.30019      0.33504    0.00017227     -0.30036
_SET2_   8651         16   11348274   11350039      2       2  105318     -0.43453      0.46711    0.00017227      -0.4347
_SET2_   8303         16   11762289   11773015     37       8  105318     -0.97001      0.57302    0.00017227     -0.97018
_SET2_   51061        16   11772939   11836707    168      24  105318      -1.0015       0.5026    0.00017227      -1.0017
_SET2_   2935         16   11961985   12010519    107      17  105318     -0.25323      0.25627    0.00017227      -0.2534
_SET2_   55313        16   12753656   12897744    503      49  105318      -2.0841      0.78947    0.00017227      -2.0843
_SET2_   57496        16   14165178   14360633    432      23  105318      -1.0819      0.49241    0.00017227      -1.0821
_SET2_   51283        16   14726668   14763093     40      16  105318      -1.5175      0.77513    0.00017227      -1.5177
_SET2_   255027       16   15489611   15503543     41      14  105318      0.73697     0.067665    0.00017227       0.7368
_SET2_   4363         16   16043434   16236931    683      54  105318      -1.1238      0.37866    0.00017227       -1.124
_SET2_   23049        16   18816175   18937748    284      14  105318      -0.9688      0.45172    0.00017227     -0.96897
_SET2_   79905        16   18995256   19075264    200      20  105318       1.1219     0.016366    0.00017227       1.1217
_SET2_   51704        16   19870293   19897049     69      14  105318       1.1954     0.020204    0.00017227       1.1952
_SET2_   57146        16   21169703   21191937     45      14  105318      -0.2597      0.29335    0.00017227     -0.25987
_SET2_   51108        16   21608543   21668792     66      18  105318       3.6934   3.1945e-06    0.00017227       3.6932
_SET2_   29904        16   22217592   22300066    132      20  105318      0.26176      0.12013    0.00017227      0.26159
_SET2_   55718        16   22308696   22346424     48      13  105318      0.78865     0.072248    0.00017227      0.78848
_SET2_   57478        16   23072727   23160591    206      22  105318       2.4859   0.00022803    0.00017227       2.4857
_SET2_   56061        16   23568856   23585710     49      10  105318     -0.21611      0.34367    0.00017227     -0.21628
_SET2_   5579         16   23847300   24231932   1149      98  105318       2.5068   8.6477e-06    0.00017227       2.5067
_SET2_   5930         16   24550866   24584184     77      14  105318      0.57263     0.075444    0.00017227      0.57246
_SET2_   27327        16   24741028   24837548    178      27  105318       1.3249     0.010545    0.00017227       1.3248
_SET2_   55114        16   24930710   25026695    152      18  105318     0.011426      0.16311    0.00017227     0.011253
_SET2_   79831        16   27214807   27233089     30      11  105318       -0.993      0.58987    0.00017227     -0.99317
_SET2_   1201         16   28488600   28505897     15       4  105318       1.4588     0.015593    0.00017227       1.4587
_SET2_   84901        16   28962318   28977786     13       5  105318       1.6402    0.0099786    0.00017227       1.6401
_SET2_   3835         16   29801383   29816706      2       2  105318     -0.32618      0.49764    0.00017227     -0.32635
_SET2_   253980       16   29917657   29937545     32       9  105318       5.8823   1.3634e-11    0.00017227       5.8821
_SET2_   124446       16   29973351   29984373     19       6  105318       6.8297   2.1239e-14    0.00017227       6.8296
_SET2_   283899       16   30007485   30017112     25       6  105318       5.9464   1.1781e-11    0.00017227       5.9462
_SET2_   5531         16   30087297   30096698     10       4  105318        4.431    1.778e-07    0.00017227       4.4308
_SET2_   83719        16   30103635   30108248      4       3  105318       3.7718   6.5589e-06    0.00017227       3.7717
_SET2_   78994        16   30662038   30667734      2       2  105318      0.55317      0.14652    0.00017227        0.553
_SET2_   10847        16   30709571   30751450     25      11  105318       2.3106    0.0011943    0.00017227       2.3105
_SET2_   9274         16   30845373   30905852     59      11  105318      -0.4124      0.33734    0.00017227     -0.41257
_SET2_   93129        16   30960405   30966259      2       2  105318       2.0377    0.0083356    0.00017227       2.0375
_SET2_   9739         16   30968615   30995985     33       7  105318     -0.86466      0.53781    0.00017227     -0.86483
_SET2_   80270        16   30995949   31000473      7       3  105318      -1.8517      0.88922    0.00017227      -1.8519
_SET2_   6810         16   31044416   31051489     12       4  105318     0.063852      0.22944    0.00017227     0.063679
_SET2_   79001        16   31102175   31106699      8       5  105318       0.4006      0.14699    0.00017227      0.40043
_SET2_   23594        16   46723558   46732306      4       3  105318      0.97473     0.060317    0.00017227      0.97455
_SET2_   84706        16   46918308   46965201     42      15  105318      0.92517     0.050571    0.00017227        0.925
_SET2_   81831        16   47115431   47177936     50      11  105318      0.93831     0.053621    0.00017227      0.93814
_SET2_   6477         16   48394442   48419229     25       6  105318      0.57355      0.10199    0.00017227      0.57338
_SET2_   869          16   49311828   49315742     12       7  105318     -0.59414       0.4881    0.00017227     -0.59431
_SET2_   255919       16   50059121   50070999     27       6  105318       1.7338    0.0072432    0.00017227       1.7336
_SET2_   113          16   50278830   50352046    161      36  105318     -0.38987      0.27312    0.00017227     -0.39004
_SET2_   85407        16   50582241   50674771    136      31  105318      0.40332       0.1035    0.00017227      0.40315
_SET2_   1540         16   50775961   50835847     82      17  105318       1.0666     0.026309    0.00017227       1.0664
_SET2_   27324        16   52471682   52581714    226      44  105318     -0.21317      0.19709    0.00017227     -0.21335
_SET2_   80205        16   53088905   53361414    634      28  105318     -0.31801      0.14239    0.00017227     -0.31818
_SET2_   4489         16   56672578   56673999      8       2  105318      0.38573      0.15637    0.00017227      0.38555
_SET2_   9688         16   56764017   56882637    254      28  105318      0.64899     0.044056    0.00017227      0.64882
_SET2_   221184       16   57126455   57182281    207      41  105318       2.5632   0.00017874    0.00017227       2.5631
_SET2_   89970        16   57220026   57274385     94      18  105318       0.7906     0.053907    0.00017227      0.79042
_SET2_   23568        16   57279037   57287547     13       5  105318      -1.3899      0.79484    0.00017227      -1.3901
_SET2_   51090        16   57290009   57318584     90      17  105318       1.0184     0.028505    0.00017227       1.0182
_SET2_   6376         16   57406414   57418956     38      13  105318      -2.4318      0.95407    0.00017227       -2.432
_SET2_   55715        16   57505870   57520385     45      16  105318       -1.879      0.86399    0.00017227      -1.8792
_SET2_   3801         16   57792129   57896957    375      47  105318      -2.1654      0.84167    0.00017227      -2.1656
_SET2_   79918        16   58549383   58554431     14       5  105318       5.2233   1.6749e-09    0.00017227       5.2231
_SET2_   55238        16   58700298   58718674     67      13  105318       3.7769   1.9124e-06    0.00017227       3.7767
_SET2_   1009         16   64916794   65160015    830      40  105318      0.91698    0.0072185    0.00017227       0.9168
_SET2_   1003         16   66400525   66438689    102      23  105318      0.39539     0.095379    0.00017227      0.39522
_SET2_   146227       16   66461200   66527432    130      26  105318       2.1646    0.0010158    0.00017227       2.1645
_SET2_   51192        16   66586466   66603832     29       6  105318       1.4927     0.015455    0.00017227       1.4925
_SET2_   146225       16   66613351   66622178     23       7  105318       1.8009    0.0071119    0.00017227       1.8007
_SET2_   123920       16   66637935   66647795     26       9  105318      0.77319     0.078002    0.00017227      0.77302
_SET2_   865          16   67063050   67134961     78      13  105318     -0.94969      0.61138    0.00017227     -0.94986
_SET2_   8717         16   67188088   67193812      3       2  105318      0.86629      0.14294    0.00017227      0.86612
_SET2_   1874         16   67226068   67232821     10       5  105318       1.4128     0.032963    0.00017227       1.4127
_SET2_   25894        16   67311413   67323403     16       8  105318       2.2148    0.0023046    0.00017227       2.2147
_SET2_   29800        16   67428322   67450339     31       9  105318       2.5214   0.00093531    0.00017227       2.5213
_SET2_   10664        16   67596310   67673088     92      19  105318       2.0778    0.0023927    0.00017227       2.0776
_SET2_   65057        16   67691415   67694718      5       3  105318       1.8874     0.006836    0.00017227       1.8872
_SET2_   50855        16   67694851   67696681      1       1  105318        2.963     0.000914    0.00017227       2.9628
_SET2_   123904       16   67918781   67920271      1       1  105318       1.6409       0.0193    0.00017227       1.6407
_SET2_   5681         16   67927175   67963581     37      10  105318       3.0264   0.00011178    0.00017227       3.0262
_SET2_   6560         16   67977377   68002597     27      11  105318       4.4483   1.9018e-07    0.00017227       4.4482
_SET2_   4775         16   68118654   68263162    218      21  105318       4.8114   3.4193e-09    0.00017227       4.8112
_SET2_   23659        16   68279240   68294965     31       9  105318       5.1534   2.5487e-09    0.00017227       5.1532
_SET2_   55512        16   68392230   68482409    171      28  105318       3.4773   3.8522e-06    0.00017227       3.4771
_SET2_   999          16   68771128   68869445    292      32  105318      -1.4468      0.63345    0.00017227       -1.447
_SET2_   6645         16   69221050   69342955    249      33  105318       4.0856   1.6455e-07    0.00017227       4.0854
_SET2_   51388        16   69373415   69377014     14       8  105318       4.0302   1.4819e-06    0.00017227         4.03
_SET2_   11269        16   70323670   70367735     27      14  105318       1.0771     0.040252    0.00017227        1.077
_SET2_   6483         16   70413338   70472991     51      20  105318       1.1403     0.026698    0.00017227       1.1401
_SET2_   23450        16   70557691   70611571     70      13  105318     -0.22016      0.26084    0.00017227     -0.22033
_SET2_   146433       16   70613798   70694585    243      29  105318      0.94349     0.021851    0.00017227      0.94331
_SET2_   23035        16   71678827   71757798    162      22  105318       1.8301    0.0024546    0.00017227       1.8299
_SET2_   342371       16   71879894   71891236     15       7  105318      0.39709      0.13825    0.00017227      0.39692
_SET2_   463          16   72816784   73092534    684      83  105318        1.569    0.0013795    0.00017227       1.5689
_SET2_   5713         16   74330673   74340186     14       9  105318       1.5408     0.013898    0.00017227       1.5406
_SET2_   2734         16   74481325   74641042    463      32  105318       4.0084   7.3049e-08    0.00017227       4.0082
_SET2_   79583        16   75572015   75590184     66      12  105318      -1.0325      0.57912    0.00017227      -1.0327
_SET2_   23536        16   75622718   75657221    117      21  105318     -0.54681      0.38652    0.00017227     -0.54699
_SET2_   85445        16   76311176   76593135   1175      53  105318       0.3723     0.014679    0.00017227      0.37212
_SET2_   4094         16   79627745   79634622     20      11  105318     -0.70602      0.50207    0.00017227      -0.7062
_SET2_   23174        16   87439852   87525870    317      22  105318        1.836     0.001889    0.00017227       1.8359
_SET2_   8140         16   87863629   87903100    184      32  105318      0.15121      0.12267    0.00017227      0.15104
_SET2_   54971        16   87984231   88110924     75      11  105318      -1.9603      0.86324    0.00017227      -1.9605
_SET2_   10594        17    1553923    1588176     88      11  105318      -0.3892      0.34315    0.00017227     -0.38937
_SET2_   3090         17    1957454    1962981     12       8  105318       1.4862     0.015904    0.00017227       1.4861
_SET2_   23293        17    1963133    2207069    635      32  105318       5.4765    3.189e-12    0.00017227       5.4763
_SET2_   63826        17    2207244    2228553     32      13  105318       5.6196   7.9776e-11    0.00017227       5.6194
_SET2_   23729        17    3511556    3539616    107      25  105318     -0.57031      0.36658    0.00017227     -0.57048
_SET2_   1497         17    3539762    3566397    127      20  105318      0.60881     0.060492    0.00017227      0.60864
_SET2_   83460        17    3572090    3572962      1       1  105318     -0.94127       0.7987    0.00017227     -0.94144
_SET2_   23140        17    3907739    4046314    457      25  105318       3.4217   1.5789e-06    0.00017227       3.4215
_SET2_   58191        17    4636828    4643223     27       7  105318     -0.18755      0.28488    0.00017227     -0.18772
_SET2_   10749        17    4901243    4931694     69      15  105318     -0.46519      0.37315    0.00017227     -0.46536
_SET2_   84268        17    5322961    5336340     59       9  105318       2.1653    0.0013844    0.00017227       2.1651
_SET2_   56919        17    5344232    5372380     80      20  105318       2.1534    0.0013839    0.00017227       2.1533
_SET2_   51009        17    5377582    5389520     33      12  105318       2.8134   0.00019053    0.00017227       2.8133
_SET2_   51003        17    6546633    6555191     39       8  105318    -0.007426      0.21829    0.00017227   -0.0075983
_SET2_   284111       17    6588038    6616886    117      26  105318      0.70311     0.053192    0.00017227      0.70294
_SET2_   162515       17    6944949    6947242      2       2  105318      -1.5845      0.86185    0.00017227      -1.5847
_SET2_   1856         17    7128661    7137867     11       6  105318       2.1279     0.002514    0.00017227       2.1278
_SET2_   79142        17    7138347    7142825      3       2  105318       2.4752    0.0011929    0.00017227       2.4751
_SET2_   84461        17    7218947    7232644     24      10  105318      0.37324      0.13131    0.00017227      0.37307
_SET2_   57048        17    7293046    7298162      7       4  105318      -1.3735      0.79356    0.00017227      -1.3736
_SET2_   26168        17    7465309    7475287     22      10  105318     -0.31894      0.34185    0.00017227     -0.31911
_SET2_   482          17    7554254    7561089     13       7  105318      0.14342      0.20281    0.00017227      0.14325
_SET2_   23135        17    7737521    7758118     38      15  105318        1.526     0.013396    0.00017227       1.5258
_SET2_   1107         17    7788096    7816075     39      13  105318       2.9306   0.00012759    0.00017227       2.9305
_SET2_   5187         17    8043788    8059723     29      11  105318     -0.24283      0.30626    0.00017227       -0.243
_SET2_   84314        17    8076296    8079723     14       7  105318     -0.40339       0.3951    0.00017227     -0.40356
_SET2_   5198         17    8152596    8173809     59      15  105318      0.46365       0.1043    0.00017227      0.46348
_SET2_   81565        17    8316447    8371495     84      22  105318      0.09182       0.1637    0.00017227     0.091648
_SET2_   5376         17   15133094   15168674     79      15  105318     -0.74923      0.44943    0.00017227      -0.7494
_SET2_   57547        17   16524048   16557167     85      11  105318     -0.90285      0.52686    0.00017227     -0.90302
_SET2_   23495        17   16842398   16875432    131      21  105318      -2.3409      0.92051    0.00017227      -2.3411
_SET2_   23164        17   16945790   17095962    338      26  105318       1.3636    0.0071488    0.00017227       1.3634
_SET2_   201163       17   17115523   17140502     82      18  105318     -0.78053      0.46444    0.00017227     -0.78071
_SET2_   10400        17   17408877   17495434    231      30  105318      -1.0025      0.47737    0.00017227      -1.0027
_SET2_   10743        17   17584787   17714767    186      32  105318       4.2424    7.556e-08    0.00017227       4.2422
_SET2_   6720         17   17714663   17740331     38      10  105318       5.3105   5.1668e-10    0.00017227       5.3104
_SET2_   91647        17   17921334   17942483     22       7  105318       4.7144   2.5691e-08    0.00017227       4.7142
_SET2_   54890        17   18086867   18113268     64      11  105318        1.423     0.011829    0.00017227       1.4228
_SET2_   140775       17   18218594   18231370     44       8  105318      0.85324     0.049428    0.00017227      0.85307
_SET2_   51030        17   18684458   18710027     57      11  105318       2.4457   0.00052865    0.00017227       2.4455
_SET2_   5636         17   18759612   18834600    243      18  105318       2.1562    0.0006403    0.00017227        2.156
_SET2_   22905        17   19140690   19240028    113      13  105318       4.2955   1.8891e-07    0.00017227       4.2953
_SET2_   27077        17   19240563   19281495     55      11  105318       3.8917   2.0541e-06    0.00017227       3.8915
_SET2_   5598         17   19281034   19286857      1       1  105318       4.1118     2.43e-06    0.00017227       4.1116
_SET2_   9706         17   19674143   19771239    151      20  105318     -0.71378       0.4697    0.00017227     -0.71395
_SET2_   23326        17   20902906   20946722    161      19  105318       0.5639     0.061633    0.00017227      0.56373
_SET2_   5606         17   21187968   21218552     20       9  105318       1.6157     0.010496    0.00017227       1.6155
_SET2_   3768         17   21279699   21323184     27      10  105318       2.0032    0.0028267    0.00017227        2.003
_SET2_   51701        17   26369009   26523407     78      34  105318      0.37792       0.1181    0.00017227      0.37774
_SET2_   645832       17   26691290   26692265      3       2  105318      -1.1431      0.73361    0.00017227      -1.1433
_SET2_   9094         17   26873725   26879647      1       1  105318       1.0293     0.069301    0.00017227       1.0291
_SET2_   9618         17   27071023   27077976      8       4  105318      0.43299      0.14357    0.00017227      0.43282
_SET2_   57649        17   27232264   27278622     35      12  105318      0.26721      0.15687    0.00017227      0.26704
_SET2_   124925       17   27281923   27333458     64      16  105318      0.88105     0.045142    0.00017227      0.88088
_SET2_   90313        17   27894198   27900175      9       5  105318       0.2358      0.18865    0.00017227      0.23563
_SET2_   1362         17   28705942   28796675    108      17  105318       3.3221    1.098e-05    0.00017227       3.3219
_SET2_   9527         17   28804426   28853832     61      13  105318       3.2993   1.7037e-05    0.00017227       3.2991
_SET2_   79915        17   29159020   29222295    126      13  105318       1.3185     0.013544    0.00017227       1.3183
_SET2_   2123         17   29643428   29648767      7       1  105318      -1.0252      0.66039    0.00017227      -1.0254
_SET2_   84440        17   29718642   29865232    392      49  105318      -2.1178      0.81791    0.00017227       -2.118
_SET2_   23512        17   30264044   30328057    148      13  105318      0.43832     0.086385    0.00017227      0.43815
_SET2_   55288        17   30469473   30552746    101      18  105318       -1.659      0.78609    0.00017227      -1.6592
_SET2_   162494       17   30593195   30651680    183      32  105318       3.4307   4.4373e-06    0.00017227       3.4306
_SET2_   8851         17   30814105   30818271      3       2  105318       3.3991   3.7572e-05    0.00017227       3.3989
_SET2_   26022        17   31254928   31268667     40      12  105318     -0.57555      0.43162    0.00017227     -0.57572
_SET2_   40           17   31340105   32483825   3658     238  105318      0.47048    0.0011824    0.00017227       0.4703
_SET2_   124842       17   32907768   32966337    123      33  105318       0.8931     0.032907    0.00017227      0.89293
_SET2_   91603        17   33288549   33290205      4       3  105318        1.063     0.052475    0.00017227       1.0628
_SET2_   26574        17   35306175   35414171    132      23  105318      -1.4262      0.69906    0.00017227      -1.4264
_SET2_   6871         17   35766977   35839830    193      25  105318      0.55613     0.058251    0.00017227      0.55596
_SET2_   30837        17   36508007   36561846     83      11  105318      0.14945      0.16386    0.00017227      0.14928
_SET2_   80725        17   36686259   36762183    133      26  105318     -0.37301      0.29932    0.00017227     -0.37318
_SET2_   4302         17   36861873   36886056     23      13  105318     -0.23081      0.33349    0.00017227     -0.23099
_SET2_   7703         17   36890150   36906070     42      15  105318      0.17605      0.16482    0.00017227      0.17588
_SET2_   8396         17   36921944   36956218     76      18  105318       2.7994   0.00013104    0.00017227       2.7992
_SET2_   3927         17   37026112   37078023    163      38  105318       1.4984    0.0062934    0.00017227       1.4983
_SET2_   57125        17   37219556   37308946    329      37  105318     -0.54282      0.27425    0.00017227     -0.54299
_SET2_   2886         17   37894162   37903538     10       4  105318      -1.4811      0.83086    0.00017227      -1.4812
_SET2_   9862         17   38175350   38210889     62      13  105318       1.2403     0.018402    0.00017227       1.2402
_SET2_   339287       17   38278235   38293047     26       7  105318     -0.96555      0.66375    0.00017227     -0.96572
_SET2_   5914         17   38465423   38513895     59      16  105318      0.43311      0.13035    0.00017227      0.43294
_SET2_   84951        17   38632080   38657933     78      21  105318       1.6411    0.0062883    0.00017227       1.6409
_SET2_   6605         17   38781214   38805658     36      11  105318      0.54564      0.09376    0.00017227      0.54547
_SET2_   3858         17   38974369   38978863      9       4  105318      -1.5103      0.80738    0.00017227      -1.5105
_SET2_   3868         17   39766030   39769079      4       3  105318      -1.5514      0.83483    0.00017227      -1.5516
_SET2_   5878         17   40276994   40307062     58      11  105318      -2.0036      0.88358    0.00017227      -2.0037
_SET2_   6777         17   40351195   40428478     75      16  105318     -0.41503      0.33137    0.00017227     -0.41521
_SET2_   6776         17   40439565   40463961     51       9  105318     -0.47631      0.37435    0.00017227     -0.47649
_SET2_   284119       17   40554467   40575506     79      13  105318       1.3309     0.014639    0.00017227       1.3307
_SET2_   8506         17   40834632   40852011     21       6  105318      0.70097     0.076541    0.00017227       0.7008
_SET2_   10266        17   40913145   40915063      2       2  105318     -0.72172      0.57635    0.00017227     -0.72189
_SET2_   6155         17   41150446   41154976      8       3  105318       1.5458     0.014475    0.00017227       1.5457
_SET2_   379          17   41476353   41478504      5       3  105318      -0.9493       0.6371    0.00017227     -0.94948
_SET2_   146894       17   41924145   41940997     26       8  105318     -0.85219      0.55322    0.00017227     -0.85236
_SET2_   84336        17   42088556   42100519     27      11  105318      -1.5318      0.78902    0.00017227      -1.5319
_SET2_   10014        17   42154121   42201014     76      18  105318      0.39941      0.10387    0.00017227      0.39923
_SET2_   79089        17   42264300   42269099      8       3  105318      0.48512      0.13535    0.00017227      0.48495
_SET2_   56970        17   42269173   42275747      8       7  105318       0.8814     0.078087    0.00017227      0.88123
_SET2_   7343         17   42282401   42298994     24       8  105318       2.3046    0.0012685    0.00017227       2.3044
_SET2_   2896         17   42422491   42430474     11       7  105318     -0.14249       0.2996    0.00017227     -0.14266
_SET2_   2535         17   42634812   42638630      5       4  105318     0.029403      0.27688    0.00017227     0.029231
_SET2_   124808       17   42754805   42767355      7       5  105318    -0.014124      0.26952    0.00017227    -0.014296
_SET2_   10614        17   43224684   43229468      5       3  105318       2.5688    0.0008023    0.00017227       2.5687
_SET2_   9570         17   45000486   45044366    121      18  105318       0.7627     0.044644    0.00017227      0.76252
_SET2_   9520         17   45600316   45700642    148      21  105318      -1.5684      0.72587    0.00017227      -1.5685
_SET2_   11267        17   47007458   47022484     50      10  105318       3.1674   3.3682e-05    0.00017227       3.1672
_SET2_   22834        17   47366568   47439835    167      19  105318       0.5585     0.061271    0.00017227      0.55833
_SET2_   4804         17   47572655   47592382     57      21  105318      -1.0755      0.59596    0.00017227      -1.0757
_SET2_   8405         17   47676246   47755525     86      25  105318      -1.6882      0.79487    0.00017227      -1.6883
_SET2_   10237        17   47778296   47785313      7       4  105318      0.17961      0.22283    0.00017227      0.17943
_SET2_   3675         17   48133340   48167849     78      15  105318      0.92675     0.042173    0.00017227      0.92658
_SET2_   1277         17   48261457   48279003     41      15  105318     -0.62496      0.43881    0.00017227     -0.62513
_SET2_   64132        17   48423393   48440512     43       9  105318      0.61675     0.079018    0.00017227      0.61657
_SET2_   8913         17   48638429   48704835    148      31  105318       3.4117   5.6774e-06    0.00017227       3.4115
_SET2_   91369        17   48770551   48785270     24      12  105318     0.040817      0.21918    0.00017227     0.040645
_SET2_   51747        17   48796926   48830072     72      16  105318     -0.79026      0.47886    0.00017227     -0.79043
_SET2_   10140        17   48939584   48945339      6       4  105318     -0.61494      0.49786    0.00017227     -0.61511
_SET2_   9043         17   49039535   49198226    182      26  105318       1.8712    0.0020424    0.00017227       1.8711
_SET2_   54799        17   49254786   49337788    173      20  105318       0.7244     0.042663    0.00017227      0.72423
_SET2_   51096        17   49337897   49375294     88      15  105318       1.0894     0.024291    0.00017227       1.0892
_SET2_   23531        17   53469974   53499341     60      12  105318       2.1664    0.0013391    0.00017227       2.1662
_SET2_   55273        17   53796988   53809482     10       5  105318     0.099585      0.28698    0.00017227     0.099412
_SET2_   7706         17   54965270   54991409     32      12  105318     -0.93747      0.56913    0.00017227     -0.93764
_SET2_   8161         17   55015560   55038411     59      18  105318      -1.4933      0.75478    0.00017227      -1.4934
_SET2_   59342        17   55055468   55084129     57      14  105318      -2.1694      0.91031    0.00017227      -2.1696
_SET2_   8165         17   55162553   55198710    116      28  105318      0.30846      0.10935    0.00017227      0.30828
_SET2_   124540       17   55333931   55762050   1160     143  105318       1.7434   0.00020302    0.00017227       1.7433
_SET2_   7716         17   56048908   56065615     23       8  105318     -0.50727      0.45931    0.00017227     -0.50744
_SET2_   9256         17   56378588   56406152     79      18  105318      0.39847       0.1094    0.00017227       0.3983
_SET2_   4591         17   57059999   57184266    148      21  105318       3.3498   7.8433e-06    0.00017227       3.3496
_SET2_   284161       17   57297828   57353331     97      13  105318       2.6665   0.00019481    0.00017227       2.6663
_SET2_   388403       17   57409053   57479095    134      22  105318       1.3211     0.011527    0.00017227       1.3209
_SET2_   79665        17   57642886   57685713     25       6  105318      0.12299      0.20321    0.00017227      0.12282
_SET2_   81671        17   57784553   57919610    185      21  105318    -0.014811      0.16297    0.00017227    -0.014983
_SET2_   6198         17   57970407   58027787     86      14  105318      -1.1344      0.60224    0.00017227      -1.1346
_SET2_   51136        17   58029723   58042117     22       7  105318     -0.81827      0.54116    0.00017227     -0.81845
_SET2_   63897        17   58118790   58156292     37       7  105318      0.69839     0.085328    0.00017227      0.69821
_SET2_   762          17   58227302   58236907     10       4  105318      0.39898      0.18163    0.00017227      0.39881
_SET2_   4215         17   61699404   61773670     88      16  105318     -0.56035      0.37678    0.00017227     -0.56053
_SET2_   6603         17   61909441   61920699     19       4  105318      0.48279      0.11527    0.00017227      0.48262
_SET2_   90799        17   62502878   62534069     32       5  105318      0.29957      0.21198    0.00017227      0.29939
_SET2_   64750        17   62538400   62658386    179      10  105318     -0.13064      0.26492    0.00017227     -0.13081
_SET2_   10672        17   63005407   63052920     17       6  105318       3.5176   1.6709e-05    0.00017227       3.5174
_SET2_   8313         17   63524681   63557740     73      20  105318      0.23233        0.138    0.00017227      0.23215
_SET2_   201134       17   63631658   64188212   1954      35  105318      -1.3638       0.1632    0.00017227       -1.364
_SET2_   5578         17   64298760   64806862   1720     105  105318     -0.56562     0.052356    0.00017227     -0.56579
_SET2_   27091        17   64831235   64881941    199      47  105318     -0.20027      0.20847    0.00017227     -0.20044
_SET2_   27092        17   64960980   65029518    198      40  105318       1.0537     0.019988    0.00017227       1.0535
_SET2_   25926        17   65713949   65740319     72       9  105318      0.43097      0.10302    0.00017227       0.4308
_SET2_   9120         17   66263167   66287405     63      15  105318      -1.7238      0.81123    0.00017227       -1.724
_SET2_   10351        17   66863428   66951550    196      24  105318      0.26871      0.09702    0.00017227      0.26854
_SET2_   10350        17   66970773   67058442    148      22  105318     -0.64482      0.38428    0.00017227     -0.64499
_SET2_   23461        17   67240576   67323323    175      22  105318      -0.1223      0.19186    0.00017227     -0.12247
_SET2_   6662         17   70117161   70122561      8       4  105318      -1.6284      0.83729    0.00017227      -1.6286
_SET2_   6752         17   71161160   71168094     15       4  105318      -2.0751      0.91636    0.00017227      -2.0752
_SET2_   57409        17   73262309   73267373      3       2  105318       1.0432     0.055709    0.00017227        1.043
_SET2_   2885         17   73314157   73401790    198      16  105318       1.0683     0.019708    0.00017227       1.0681
_SET2_   3993         17   73521783   73571290    219      27  105318      0.90053     0.025956    0.00017227      0.90036
_SET2_   85451        17   73780920   73821886     89      17  105318      0.85495     0.043196    0.00017227      0.85478
_SET2_   201292       17   73885041   73893084     20       7  105318      0.40021       0.1332    0.00017227      0.40003
_SET2_   2302         17   74132414   74137380      8       4  105318      -1.6607       0.8548    0.00017227      -1.6609
_SET2_   283991       17   74261286   74267379     17       7  105318       1.2664     0.025323    0.00017227       1.2662
_SET2_   8877         17   74372742   74383941     41      18  105318       2.7575   0.00020614    0.00017227       2.7574
_SET2_   146664       17   74864798   74946472    450      59  105318      0.25766     0.065206    0.00017227      0.25749
_SET2_   57690        17   76000194   76104916    168      28  105318      0.51653     0.076455    0.00017227      0.51636
_SET2_   11322        17   76108999   76128488     58      22  105318     0.046383      0.19025    0.00017227     0.046211
_SET2_   9144         17   76164632   76169009     18       7  105318     -0.90194      0.57438    0.00017227     -0.90212
_SET2_   9021         17   76352858   76356160      4       3  105318     -0.17774      0.37727    0.00017227     -0.17792
_SET2_   57602        17   76783463   76836980    111      22  105318      0.74565      0.04761    0.00017227      0.74548
_SET2_   7077         17   76849059   76921472    284      33  105318       1.9175    0.0012919    0.00017227       1.9174
_SET2_   146713       17   77085427   77512230   1868     188  105318      -1.9435      0.35773    0.00017227      -1.9436
_SET2_   84733        17   77751977   77761449     19      12  105318      0.96814     0.044857    0.00017227      0.96797
_SET2_   2548         17   78075339   78093680    115      16  105318      -3.1756      0.98838    0.00017227      -3.1758
_SET2_   6448         17   78180515   78194199     54      10  105318     0.045944      0.19221    0.00017227     0.045772
_SET2_   284129       17   78194200   78227308    145      28  105318      0.68927     0.049367    0.00017227       0.6891
_SET2_   57674        17   78234643   78372586    435      55  105318       1.6787    0.0018306    0.00017227       1.6785
_SET2_   10458        17   79008944   79091232    377      54  105318     -0.93074       0.3998    0.00017227     -0.93091
_SET2_   339231       17   79648224   79650954     10       3  105318      0.62238      0.10276    0.00017227      0.62221
_SET2_   5034         17   79801034   79818566     29       4  105318      0.83147     0.059665    0.00017227       0.8313
_SET2_   255275       17   79897521   79905109     18       4  105318     -0.20922       0.3072    0.00017227     -0.20939
_SET2_   5986         17   80005778   80009650     14       4  105318      0.57115      0.10327    0.00017227      0.57098
_SET2_   9123         17   80186282   80197375     22       7  105318      0.99998     0.041552    0.00017227      0.99981
_SET2_   1453         17   80197523   80231594     20      12  105318     0.067722      0.22194    0.00017227      0.06755
_SET2_   26502        17   80415611   80446143     72      12  105318     -0.73028      0.45632    0.00017227     -0.73045
_SET2_   3607         17   80477594   80562483    359      37  105318       1.2943     0.006899    0.00017227       1.2942
_SET2_   10966        17   80614943   80656598    155      32  105318      0.98905     0.024871    0.00017227      0.98887
_SET2_   146712       17   80900009   81009686    529      41  105318     -0.56377      0.22557    0.00017227     -0.56394
_SET2_   284207       17   81037567   81052867     35      13  105318      -1.7596      0.83605    0.00017227      -1.7598
_SET2_   9984         18     214520     268059     97      16  105318      0.50593     0.081118    0.00017227      0.50576
_SET2_   116          18     904366     912173      1       1  105318      -1.2837       0.7916    0.00017227      -1.2838
_SET2_   23347        18    2655886    2805015    547      26  105318     -0.18009      0.12979    0.00017227     -0.18027
_SET2_   7050         18    3411925    3458409    117      27  105318      -0.7926      0.44596    0.00017227     -0.79277
_SET2_   9229         18    3496030    4455310   3076     236  105318      -4.2991      0.95925    0.00017227      -4.2992
_SET2_   7541         18    5289018    5297052     20       6  105318       2.9798   0.00010517    0.00017227       2.9796
_SET2_   201475       18    8609443    8639380     86      14  105318     -0.73814      0.45433    0.00017227     -0.73831
_SET2_   23253        18    9136751    9285983    338      26  105318       1.8629     0.001445    0.00017227       1.8627
_SET2_   57045        18    9334765    9402424    201      23  105318       1.4511    0.0066504    0.00017227       1.4509
_SET2_   10928        18    9475530    9538106    201      26  105318       1.8716    0.0021081    0.00017227       1.8715
_SET2_   11031        18    9708228    9862553    591      87  105318      -1.6521      0.60908    0.00017227      -1.6523
_SET2_   9218         18    9913955    9960018    125      22  105318     -0.70197      0.41742    0.00017227     -0.70214
_SET2_   56907        18   12446511   12661456    615      37  105318     -0.88888      0.31288    0.00017227     -0.88905
_SET2_   79959        18   12661748   12702776    104      14  105318       1.0069     0.027782    0.00017227       1.0067
_SET2_   5771         18   12785477   12884337    246      32  105318       0.5963     0.049824    0.00017227      0.59613
_SET2_   55125        18   12991352   13125052    379      26  105318      0.11088     0.099918    0.00017227      0.11071
_SET2_   162655       18   14075989   14132489    110      19  105318     -0.37967      0.29843    0.00017227     -0.37984
_SET2_   6093         18   18529701   18691812     97      15  105318     -0.90222      0.54209    0.00017227     -0.90239
_SET2_   114799       18   19109242   19180697     65      10  105318      -1.0139      0.57125    0.00017227      -1.0141
_SET2_   5932         18   20513295   20606451    191      19  105318      0.55738     0.061029    0.00017227      0.55721
_SET2_   91768        18   20714528   20840434    243      47  105318      -0.3993      0.26014    0.00017227     -0.39947
_SET2_   55364        18   22006609   22033499     73      15  105318      -1.2248      0.65639    0.00017227      -1.2249
_SET2_   25925        18   22641888   22932214    725      73  105318      -1.8173      0.63493    0.00017227      -1.8175
_SET2_   6760         18   23596217   23671176    137      24  105318      0.39709      0.11649    0.00017227      0.39692
_SET2_   284252       18   24034874   24237365    565      78  105318     -0.56016      0.21532    0.00017227     -0.56033
_SET2_   1000         18   25530930   25757445    468      43  105318      -1.0428      0.41541    0.00017227       -1.043
_SET2_   9331         18   29202209   29306560    201      34  105318     -0.49431      0.29546    0.00017227     -0.49448
_SET2_   51444        18   29671818   29711524     80      16  105318       -1.406      0.70467    0.00017227      -1.4062
_SET2_   57565        18   30252634   30353815    228      21  105318       1.4814    0.0056084    0.00017227       1.4813
_SET2_   80816        18   31158541   31331159    374      37  105318        1.609    0.0025523    0.00017227       1.6089
_SET2_   8715         18   31431064   31803515    791      49  105318       2.7941   8.6738e-06    0.00017227       2.7939
_SET2_   84307        18   32820994   32838397     28      12  105318     -0.29978      0.32997    0.00017227     -0.29996
_SET2_   55197        18   33569787   33647538    145      24  105318        1.073     0.022588    0.00017227       1.0728
_SET2_   25800        18   33688494   33709357     42       8  105318        2.023    0.0023913    0.00017227       2.0228
_SET2_   56853        18   34823003   35146000    835      91  105318     -0.66474      0.18422    0.00017227     -0.66491
_SET2_   494470       18   43906772   44041159    351      62  105318      0.31986     0.070593    0.00017227      0.31969
_SET2_   29906        18   44259081   44337039    306      55  105318      -1.5712      0.67491    0.00017227      -1.5713
_SET2_   51124        18   44681390   44702745     61      12  105318      0.69382     0.068613    0.00017227      0.69365
_SET2_   4089         18   48556583   48611412     53      14  105318       1.1738     0.022794    0.00017227       1.1736
_SET2_   51320        18   48700920   48724051     40       9  105318       2.2184     0.001343    0.00017227       2.2182
_SET2_   8932         18   51677971   51751158    127      21  105318      0.75132     0.045361    0.00017227      0.75115
_SET2_   5874         18   52385097   52562747    532      31  105318       1.6802    0.0014447    0.00017227       1.6801
_SET2_   9480         18   55102917   55158530    184      26  105318      -1.6387      0.74621    0.00017227      -1.6389
_SET2_   23327        18   55711580   56068772   1075      92  105318      -1.4153      0.37387    0.00017227      -1.4155
_SET2_   55205        18   56529832   56653709    316      28  105318     -0.84851      0.39359    0.00017227     -0.84868
_SET2_   3998         18   56995055   57026508     91      15  105318     -0.85242      0.49821    0.00017227     -0.85259
_SET2_   147372       18   57098171   57364860   1004      78  105318     -0.34488      0.09028    0.00017227     -0.34505
_SET2_   5366         18   57567153   57571538      8       6  105318       -1.178      0.70471    0.00017227      -1.1782
_SET2_   220441       18   59475300   59561634    304      31  105318     -0.80045      0.37221    0.00017227     -0.80063
_SET2_   2531         18   60994971   61034506     83      15  105318      0.62128     0.067256    0.00017227      0.62111
_SET2_   1005         18   63417488   63548175    389      27  105318      0.52388      0.04311    0.00017227      0.52371
_SET2_   92126        18   65173819   65183967     13       6  105318     -0.78702      0.54557    0.00017227     -0.78719
_SET2_   54495        18   66340925   66382535     85       9  105318     -0.25169      0.30846    0.00017227     -0.25186
_SET2_   9306         18   67956137   67997435    142      29  105318      -1.6344      0.75296    0.00017227      -1.6345
_SET2_   81832        18   70409549   70534828    438      42  105318      -1.2802      0.51202    0.00017227      -1.2804
_SET2_   55628        18   72265106   72777628    879      46  105318       2.4804   2.7034e-05    0.00017227       2.4802
_SET2_   10194        18   72922710   73001905    244      40  105318      0.14287       0.1154    0.00017227       0.1427
_SET2_   9150         18   77439801   77514510    301      24  105318       2.4956   0.00015322    0.00017227       2.4954
_SET2_   22850        18   77866915   77898229    104      12  105318      0.81041     0.043844    0.00017227      0.81024
_SET2_   84552        18   77915115   78005397    215      24  105318      0.43446     0.071377    0.00017227      0.43429
_SET2_   5725         19     797392     812327     49      12  105318      0.79199     0.057731    0.00017227      0.79182
_SET2_   22904        19    1107633    1174282    137      28  105318      0.31524      0.10129    0.00017227      0.31507
_SET2_   6794         19    1205798    1228434     36       6  105318       2.1756    0.0016005    0.00017227       2.1754
_SET2_   399664       19    1554668    1568057      3       2  105318     -0.59865      0.52079    0.00017227     -0.59883
_SET2_   6929         19    1609289    1652328     66      15  105318      0.97123     0.036142    0.00017227      0.97106
_SET2_   81926        19    1876975    1885518     19       4  105318       1.3605     0.018892    0.00017227       1.3603
_SET2_   1455         19    1941148    1981337    163      20  105318       1.9533    0.0017174    0.00017227       1.9531
_SET2_   55111        19    2233149    2237703      7       4  105318       2.9574   0.00042061    0.00017227       2.9572
_SET2_   4946         19    2269520    2273487     17       6  105318        3.081   8.3285e-05    0.00017227       3.0808
_SET2_   645191       19    2289774    2308156     56      14  105318       1.4778     0.011285    0.00017227       1.4776
_SET2_   51690        19    2321520    2328614     30      10  105318      -1.1297      0.64658    0.00017227      -1.1299
_SET2_   2767         19    3094408    3121468     98      17  105318     -0.75865      0.44158    0.00017227     -0.75882
_SET2_   60680        19    3224701    3297074    203      27  105318      -1.0057      0.49199    0.00017227      -1.0058
_SET2_   83475        19    3490819    3500938     18       6  105318      0.16937      0.19182    0.00017227       0.1692
_SET2_   9546         19    3750771    3761673     40      13  105318      0.21639      0.15705    0.00017227      0.21621
_SET2_   84699        19    4153598    4173051     44      11  105318     -0.19379      0.27243    0.00017227     -0.19396
_SET2_   6455         19    4360364    4400565     86      18  105318     -0.62272      0.40588    0.00017227     -0.62289
_SET2_   10226        19    4838346    4867780    133      30  105318    -0.066252      0.18736    0.00017227    -0.066424
_SET2_   5802         19    5205514    5340814    470      71  105318      0.81363     0.018787    0.00017227      0.81346
_SET2_   400673       19    5904852    5910263     23       7  105318     -0.37418      0.36011    0.00017227     -0.37436
_SET2_   8744         19    6531010    6535939     11       7  105318     -0.72283      0.52841    0.00017227       -0.723
_SET2_   9322         19    6739693    6751529     20       9  105318     -0.74508      0.50479    0.00017227     -0.74525
_SET2_   3643         19    7112266    7294011    700      67  105318     -0.26486       0.1167    0.00017227     -0.26504
_SET2_   1994         19    8023457    8070529     98      20  105318       1.0396     0.027132    0.00017227       1.0394
_SET2_   6234         19    8386384    8387280      4       3  105318      -1.9245      0.90935    0.00017227      -1.9247
_SET2_   4670         19    8509460    8554002    125      16  105318      0.50221     0.081416    0.00017227      0.50204
_SET2_   10781        19    9523102    9546254     78       7  105318      -1.2001       0.6309    0.00017227      -1.2003
_SET2_   7675         19    9676292    9695209     44       6  105318       1.1897     0.026317    0.00017227       1.1895
_SET2_   54850        19    9920943    9930101     12       5  105318     -0.36305      0.41262    0.00017227     -0.36322
_SET2_   93145        19    9964394   10047070    195      24  105318      0.72371     0.040146    0.00017227      0.72354
_SET2_   51073        19   10362640   10370736     19       9  105318      -0.2666      0.33027    0.00017227     -0.26677
_SET2_   7087         19   10400655   10407454     22       8  105318      0.48475      0.11177    0.00017227      0.48458
_SET2_   100125288    19   10415479   10420233     12       7  105318     -0.49612      0.43289    0.00017227     -0.49629
_SET2_   125950       19   10426888   10444314     56      16  105318      0.16407      0.17639    0.00017227       0.1639
_SET2_   5141         19   10527449   10580307     89      16  105318     -0.34225      0.29828    0.00017227     -0.34243
_SET2_   84971        19   10654570   10664099     26       9  105318      -1.1549      0.66153    0.00017227       -1.155
_SET2_   3609         19   10764937   10803095     50      11  105318      -1.2112      0.65357    0.00017227      -1.2114
_SET2_   81890        19   10812112   10824043     23       7  105318      -1.6339      0.81784    0.00017227      -1.6341
_SET2_   10498        19   10982253   11033453     75      17  105318      -1.1017      0.59974    0.00017227      -1.1019
_SET2_   3949         19   11200037   11244506    159      26  105318      -0.9905      0.50431    0.00017227     -0.99067
_SET2_   9545         19   11432722   11450344     61       9  105318      -1.1031      0.63853    0.00017227      -1.1033
_SET2_   2057         19   11487881   11495018      4       2  105318     -0.26604      0.62706    0.00017227     -0.26621
_SET2_   1264         19   11649579   11661139     25       7  105318     -0.83783      0.60358    0.00017227       -0.838
_SET2_   729747       19   12154620   12163782     15       4  105318       2.8247   0.00054986    0.00017227       2.8245
_SET2_   90576        19   12500828   12512088     12       6  105318     0.018874       0.2443    0.00017227     0.018701
_SET2_   10224        19   12537710   12551926    114       8  105318      0.38611     0.097197    0.00017227      0.38594
_SET2_   29911        19   12873817   12889248     25      10  105318       1.2729     0.032276    0.00017227       1.2727
_SET2_   256126       19   13009894   13030116     32      11  105318       2.4374   0.00069428    0.00017227       2.4372
_SET2_   112939       19   13228813   13251961     34      11  105318        2.161     0.001723    0.00017227       2.1609
_SET2_   773          19   13317256   13617274    996     103  105318      0.98576    0.0039055    0.00017227      0.98559
_SET2_   5989         19   14072342   14117134     24      11  105318      -1.6512      0.81857    0.00017227      -1.6513
_SET2_   55723        19   14230321   14247440     25       5  105318      -2.1129      0.92258    0.00017227      -2.1131
_SET2_   4854         19   15270444   15311792    116      16  105318      0.79653     0.045623    0.00017227      0.79636
_SET2_   7171         19   16178317   16213815     81      17  105318       0.8841     0.038853    0.00017227      0.88393
_SET2_   4218         19   16222490   16244445     61      10  105318      -1.1617      0.63015    0.00017227      -1.1619
_SET2_   26017        19   16296235   16302857     14       5  105318       2.0121    0.0038293    0.00017227       2.0119
_SET2_   8907         19   16308665   16346156    115       9  105318       1.0169     0.027809    0.00017227       1.0167
_SET2_   10365        19   16435651   16438345      7       6  105318     0.046996      0.24872    0.00017227     0.046823
_SET2_   58513        19   16466055   16582823    181      27  105318      -1.6356       0.7505    0.00017227      -1.6358
_SET2_   79939        19   16660648   16683193     30      11  105318      -1.3231      0.72901    0.00017227      -1.3233
_SET2_   115861       19   17566234   17571725     21       5  105318      -2.8213      0.98232    0.00017227      -2.8215
_SET2_   376497       19   17581300   17616977    108      19  105318      -2.5221      0.94586    0.00017227      -2.5223
_SET2_   23149        19   17858527   17899377    153      27  105318     -0.47687      0.30981    0.00017227     -0.47704
_SET2_   3727         19   18390563   18392432      2       2  105318     -0.80088      0.60519    0.00017227     -0.80105
_SET2_   54858        19   18451397   18480763     95      24  105318        1.382     0.011261    0.00017227       1.3818
_SET2_   170463       19   18529679   18545372     24       8  105318       2.0649    0.0025797    0.00017227       2.0647
_SET2_   8178         19   18553473   18632937    181      20  105318       2.0027    0.0013522    0.00017227       2.0025
_SET2_   23373        19   18794425   18893143    254      37  105318    -0.065958      0.15809    0.00017227     -0.06613
_SET2_   284439       19   19174776   19223839     87      16  105318     -0.27971      0.28798    0.00017227     -0.27988
_SET2_   54929        19   19230425   19249310     42      12  105318      0.90562     0.047118    0.00017227      0.90545
_SET2_   1463         19   19322773   19363061     88      18  105318       3.8488   2.0053e-06    0.00017227       3.8487
_SET2_   80714        19   19672516   19729725     75      13  105318       5.6113   4.9284e-11    0.00017227       5.6111
_SET2_   57130        19   19756007   19774512     51      16  105318       3.8858   1.8292e-06    0.00017227       3.8857
_SET2_   94039        19   19778962   19791735     31      10  105318       3.4942   2.0364e-05    0.00017227        3.494
_SET2_   342865       19   30017491   30055458    167      28  105318       2.1484    0.0010005    0.00017227       2.1483
_SET2_   57616        19   31765851   31840190    178      40  105318       2.3466   0.00041889    0.00017227       2.3465
_SET2_   22847        19   32836514   32878573     82      17  105318      -1.3515      0.68629    0.00017227      -1.3517
_SET2_   147991       19   32896655   32976799    167      26  105318       -1.349      0.64548    0.00017227      -1.3492
_SET2_   84079        19   33087907   33166102    406      23  105318      0.68918     0.029092    0.00017227        0.689
_SET2_   55094        19   33571786   33621318    136      13  105318      -1.1171      0.57272    0.00017227      -1.1173
_SET2_   4037         19   33685599   33699773     51      11  105318      -1.3248      0.70646    0.00017227       -1.325
_SET2_   64377        19   34112861   34264414    497      75  105318       1.8194   0.00096232    0.00017227       1.8192
_SET2_   126374       19   34972880   34992085     57      15  105318     -0.47135      0.36197    0.00017227     -0.47152
_SET2_   3249         19   35531410   35557481     53      13  105318     -0.69367      0.45322    0.00017227     -0.69384
_SET2_   51599        19   35739290   35758867     56      13  105318      0.84482     0.047817    0.00017227      0.84464
_SET2_   374897       19   36014269   36019253     22      10  105318      -1.4219      0.75531    0.00017227      -1.4221
_SET2_   9757         19   36208921   36229781     40      13  105318      0.21045       0.1653    0.00017227      0.21028
_SET2_   79414        19   36428022   36436097     12       6  105318     -0.33778       0.5024    0.00017227     -0.33795
_SET2_   5438         19   36604611   36606206      4       3  105318     -0.97943      0.65496    0.00017227      -0.9796
_SET2_   342892       19   37234380   37263717     70      15  105318    -0.051228      0.21069    0.00017227      -0.0514
_SET2_   25850        19   37341260   37384120     85      15  105318     -0.85505      0.49458    0.00017227     -0.85522
_SET2_   147923       19   37569319   37621221    103      13  105318      -0.1692      0.22869    0.00017227     -0.16937
_SET2_   163115       19   38158650   38183216     61      15  105318     0.092955      0.17801    0.00017227     0.092783
_SET2_   23094        19   38397525   38699009    801      51  105318       3.5607   1.8251e-07    0.00017227       3.5605
_SET2_   10653        19   38755098   38783254     76      21  105318     -0.75555      0.45905    0.00017227     -0.75572
_SET2_   81           19   39138256   39221336    249      26  105318      -0.1508      0.18326    0.00017227     -0.15097
_SET2_   126433       19   39514661   39523198     27       7  105318      0.27358      0.15325    0.00017227      0.27341
_SET2_   57622        19   39797457   39806740     11       5  105318      0.91172       0.0951    0.00017227      0.91155
_SET2_   6217         19   39923847   39926660     14       4  105318       1.2904     0.023807    0.00017227       1.2903
_SET2_   10683        19   39989557   39999121     28       6  105318       1.9521     0.003416    0.00017227       1.9519
_SET2_   9149         19   40315990   40324841     17       7  105318       2.2316    0.0016602    0.00017227       2.2314
_SET2_   4294         19   40697504   40721487     30      10  105318      -1.3667      0.72937    0.00017227      -1.3669
_SET2_   23646        19   40854302   40884392     76      22  105318      0.13954      0.15692    0.00017227      0.13937
_SET2_   29946        19   40946748   40950282     16       5  105318      -1.0013      0.62657    0.00017227      -1.0015
_SET2_   8425         19   41099072   41135725    106      19  105318      -1.0991      0.57357    0.00017227      -1.0993
_SET2_   1572         19   41620312   41634286     51       8  105318      -1.2955      0.70597    0.00017227      -1.2957
_SET2_   29785        19   41699115   41713444     35      13  105318       1.0575     0.032605    0.00017227       1.0573
_SET2_   11100        19   41768391   41813811     64      13  105318      0.42993      0.10746    0.00017227      0.42976
_SET2_   6223         19   42363988   42375484     24       4  105318     -0.96831      0.59107    0.00017227     -0.96848
_SET2_   478          19   42470628   42498428     22      14  105318       1.9416    0.0042479    0.00017227       1.9415
_SET2_   2901         19   42502468   42574278     46      16  105318      -0.2173      0.30797    0.00017227     -0.21747
_SET2_   2077         19   42751717   42759309     10       4  105318     -0.60583      0.54874    0.00017227     -0.60601
_SET2_   353355       19   44764033   44779470     20       5  105318       2.2173    0.0016765    0.00017227       2.2171
_SET2_   9310         19   44790501   44809606     21       8  105318       2.5015   0.00062712    0.00017227       2.5013
_SET2_   602          19   45246070   45263301     31      11  105318      -1.9836      0.89622    0.00017227      -1.9837
_SET2_   4059         19   45312316   45324678     38      10  105318      -1.4086      0.77305    0.00017227      -1.4088
_SET2_   10452        19   45394477   45406946     48      14  105318      -2.6822      0.96957    0.00017227      -2.6824
_SET2_   5971         19   45504707   45541456     67      21  105318       2.0483    0.0018613    0.00017227       2.0481
_SET2_   2354         19   45971253   45978437     21       7  105318     -0.45291      0.39176    0.00017227     -0.45308
_SET2_   23403        19   46213887   46234151     21      11  105318      0.89871     0.052174    0.00017227      0.89853
_SET2_   1762         19   46286205   46296060     20      10  105318       1.5387     0.011792    0.00017227       1.5385
_SET2_   339344       19   46393281   46405862     46      12  105318      0.75652     0.060331    0.00017227      0.75635
_SET2_   29888        19   47222768   47250251     49      14  105318     -0.26733      0.29196    0.00017227      -0.2675
_SET2_   23211        19   47567444   47617009     56      13  105318       1.0771     0.028631    0.00017227       1.0769
_SET2_   27113        19   47724079   47736023      7       6  105318      0.16663      0.21927    0.00017227      0.16646
_SET2_   6543         19   47931274   47975307     88      16  105318       1.5952     0.007311    0.00017227        1.595
_SET2_   10945        19   48885827   48894810     23       8  105318       1.1251     0.031849    0.00017227       1.1249
_SET2_   114783       19   48988528   49016446     54       9  105318     -0.59161      0.52156    0.00017227     -0.59178
_SET2_   23645        19   49375649   49379319     20       4  105318     -0.92383       0.5836    0.00017227     -0.92401
_SET2_   581          19   49458117   49465055     21       8  105318       0.9466     0.047944    0.00017227      0.94643
_SET2_   8463         19   49843852   49865714     40       9  105318      -1.7425      0.83158    0.00017227      -1.7426
_SET2_   23521        19   49990811   49995565     12       5  105318       2.5472   0.00077774    0.00017227        2.547
_SET2_   6205         19   49999622   50002969      8       3  105318       2.8661   0.00027276    0.00017227       2.8659
_SET2_   23636        19   50410082   50432988     68      16  105318     -0.29637      0.29055    0.00017227     -0.29654
_SET2_   7376         19   50879680   50886285      9       3  105318       1.0609     0.043455    0.00017227       1.0607
_SET2_   94030        19   51020149   51071302    129      37  105318       2.2758   0.00061871    0.00017227       2.2756
_SET2_   402665       19   51815102   51834102     46      12  105318      -0.1334      0.24832    0.00017227     -0.13357
_SET2_   3036         19   52216365   52227239     44      13  105318      0.16198      0.16672    0.00017227      0.16181
_SET2_   91664        19   53837002   53858122    100      23  105318     -0.48279      0.34245    0.00017227     -0.48296
_SET2_   4849         19   54641436   54659446     51      16  105318     -0.84028      0.50647    0.00017227     -0.84045
_SET2_   79042        19   54694112   54698394      7       3  105318      -1.5809      0.83113    0.00017227      -1.5811
_SET2_   57348        19   54926605   54947899     77      19  105318      0.19315      0.14624    0.00017227      0.19298
_SET2_   148170       19   54976210   54984422     24       7  105318      0.16978      0.18294    0.00017227      0.16961
_SET2_   3589         19   55875750   55881831     20       7  105318      0.94102     0.048149    0.00017227      0.94085
_SET2_   29903        19   56158934   56164527     12       4  105318      0.88386     0.069677    0.00017227      0.88369
_SET2_   63934        19   56950693   56988770     94      17  105318      0.56904      0.07184    0.00017227      0.56886
_SET2_   55659        19   58082387   58090266      9       6  105318     -0.63792      0.50095    0.00017227     -0.63809
_SET2_   284307       19   58095508   58105256     17       5  105318      -0.6733      0.50975    0.00017227     -0.67347
_SET2_   80095        19   58488440   58514714     92      14  105318      -0.6871      0.42563    0.00017227     -0.68728
_SET2_   85364        20     278204     280965      5       3  105318     -0.39437      0.41681    0.00017227     -0.39454
_SET2_   6666         20     306215     310872     10       3  105318      -1.4063      0.83802    0.00017227      -1.4065
_SET2_   1457         20     463338     524482    111      27  105318      -2.0948      0.88422    0.00017227       -2.095
_SET2_   6939         20     584637     590910     14       7  105318      -2.0344      0.91078    0.00017227      -2.0346
_SET2_   83541        20     814354     826922     47      16  105318     -0.84656      0.52101    0.00017227     -0.84673
_SET2_   2280         20    1349621    1373816     55      16  105318      0.55992     0.084453    0.00017227      0.55975
_SET2_   55423        20    1609522    1638425    110      19  105318         3.08   3.2781e-05    0.00017227       3.0798
_SET2_   7053         20    2276613    2321725    122      23  105318      -1.0755      0.56067    0.00017227      -1.0757
_SET2_   5786         20    2844841    3019316    265      26  105318     -0.24204      0.19807    0.00017227     -0.24222
_SET2_   8455         20    3451665    3631769    484      31  105318      -1.2873       0.5102    0.00017227      -1.2875
_SET2_   1059         20    3764498    3767337      2       2  105318      0.24672      0.32538    0.00017227      0.24655
_SET2_   11237        20    3912068    3996216    206      23  105318       2.0096    0.0012166    0.00017227       2.0095
_SET2_   54498        20    4129426    4168394    175      34  105318      -1.7453         0.77    0.00017227      -1.7454
_SET2_   5621         20    4666797    4682235     37      10  105318      -0.9502      0.57489    0.00017227     -0.95037
_SET2_   9962         20    4833002    4990939    394      59  105318     -0.76064      0.32616    0.00017227     -0.76081
_SET2_   54675        20    5986739    6020699     86      14  105318     -0.53239      0.36965    0.00017227     -0.53256
_SET2_   650          20    6748745    6760910     30      12  105318      0.04109      0.21242    0.00017227     0.040917
_SET2_   56255        20    7961713    8000393     94      14  105318      -1.1665      0.62401    0.00017227      -1.1666
_SET2_   23236        20    8112912    8865547   2404     151  105318      -2.4313      0.46031    0.00017227      -2.4315
_SET2_   5332         20    9049357    9461463    842      69  105318      -2.1258      0.71953    0.00017227       -2.126
_SET2_   8195         20   10385428   10414887    104      17  105318      0.78611     0.048798    0.00017227      0.78594
_SET2_   182          20   10618332   10654694    111      29  105318      0.62633     0.061447    0.00017227      0.62616
_SET2_   51575        20   13694969   13765579    204      25  105318      -1.1146      0.54141    0.00017227      -1.1148
_SET2_   140733       20   13976146   16033842   6212     257  105318       0.0982    0.0035159    0.00017227     0.098027
_SET2_   23767        20   14304639   14318313     27      12  105318      -0.2653      0.32963    0.00017227     -0.26547
_SET2_   55614        20   16252742   16554079   1081      55  105318       1.8942   0.00014835    0.00017227       1.8941
_SET2_   6629         20   16710609   16722417     41      14  105318     -0.18106       0.2729    0.00017227     -0.18123
_SET2_   27131        20   17922244   17949490     92      12  105318      -1.1243      0.59421    0.00017227      -1.1244
_SET2_   10621        20   18448033   18465287     51      11  105318       1.2333     0.022581    0.00017227       1.2332
_SET2_   10741        20   18467184   18477899     26      11  105318      0.83974     0.059321    0.00017227      0.83957
_SET2_   92675        20   18568556   18744561    676      27  105318     -0.96283      0.32395    0.00017227       -0.963
_SET2_   57419        20   19193290   19703541   1526      91  105318      -0.5623     0.068252    0.00017227     -0.56247
_SET2_   54453        20   19738254   19983103    886      91  105318      0.23607     0.033683    0.00017227      0.23589
_SET2_   3642         20   20348765   20351593      1       1  105318     -0.23342       0.4288    0.00017227     -0.23359
_SET2_   4821         20   21491655   21494664      5       3  105318     -0.16652      0.39708    0.00017227     -0.16669
_SET2_   84532        20   24986866   25038818    131      29  105318      -2.3628      0.92584    0.00017227       -2.363
_SET2_   22981        20   25433333   25566167    286      23  105318     0.037941      0.12846    0.00017227     0.037769
_SET2_   140838       20   25593571   25604648     28       7  105318    -0.031548       0.2412    0.00017227    -0.031721
_SET2_   81502        20   30102213   30158178    110      14  105318      -1.1958      0.62644    0.00017227       -1.196
_SET2_   598          20   30252261   30311752     82      12  105318     -0.22332      0.26131    0.00017227     -0.22349
_SET2_   9777         20   30697309   30755061    113      12  105318       1.0173     0.026645    0.00017227       1.0172
_SET2_   23509        20   30795625   30826467     33       9  105318      0.18594      0.17137    0.00017227      0.18576
_SET2_   171023       20   30946147   31027122     95      12  105318      0.18473      0.13973    0.00017227      0.18456
_SET2_   149951       20   31290493   31331814    145      17  105318      0.57062     0.063072    0.00017227      0.57044
_SET2_   1789         20   31350191   31397162    128      16  105318      0.73729      0.04672    0.00017227      0.73711
_SET2_   9139         20   32077928   32237837    105      27  105318      -0.7078      0.42447    0.00017227     -0.70797
_SET2_   128866       20   32399110   32442173     40      11  105318      0.96576     0.038829    0.00017227      0.96559
_SET2_   83737        20   32951041   33099198    181      19  105318       2.2089    0.0006416    0.00017227       2.2088
_SET2_   128869       20   33148346   33265089    144      16  105318       0.8573     0.034487    0.00017227      0.85712
_SET2_   23054        20   33302578   33413433    161      21  105318       1.7475    0.0031485    0.00017227       1.7473
_SET2_   2686         20   33432523   33460661     47       9  105318       1.9338    0.0031221    0.00017227       1.9336
_SET2_   10893        20   33814539   33864804     82      15  105318      0.94775     0.037874    0.00017227      0.94758
_SET2_   8904         20   34213953   34252878     91      12  105318      0.89083     0.043107    0.00017227      0.89066
_SET2_   9584         20   34291531   34330258    104      10  105318     0.079403      0.17759    0.00017227     0.079231
_SET2_   79980        20   35380194   35402578     17      14  105318       1.9248    0.0063465    0.00017227       1.9246
_SET2_   25939        20   35519285   35580246    110      20  105318      0.35018      0.10308    0.00017227      0.35001
_SET2_   57148        20   37101486   37207504    167      23  105318     0.074418      0.17852    0.00017227     0.074246
_SET2_   60625        20   37590981   37668366    130      18  105318       3.5334   3.8777e-06    0.00017227       3.5332
_SET2_   9935         20   39314488   39317880      2       1  105318     0.003284      0.31415    0.00017227    0.0031117
_SET2_   23051        20   39807089   39928766    215      29  105318       2.0324    0.0010941    0.00017227       2.0322
_SET2_   6431         20   42086504   42092245     11       6  105318       1.9792    0.0045332    0.00017227       1.9791
_SET2_   78997        20   42875739   42909557     76      16  105318      -2.5878      0.96129    0.00017227       -2.588
_SET2_   79183        20   43104526   43123244     25       8  105318      -1.7318      0.85297    0.00017227      -1.7319
_SET2_   10955        20   43124864   43150726     30       8  105318      -1.5798      0.82628    0.00017227      -1.5799
_SET2_   11142        20   43160422   43247678    138      23  105318      -2.2023      0.90583    0.00017227      -2.2025
_SET2_   10953        20   43570771   43589114     19       6  105318       2.2724    0.0013996    0.00017227       2.2723
_SET2_   8785         20   43922086   43937206     52      11  105318      0.91519     0.041275    0.00017227      0.91502
_SET2_   90196        20   43988660   44005442     35       6  105318      -2.1425      0.91535    0.00017227      -2.1426
_SET2_   51604        20   44044707   44054885     16       8  105318      -2.0183       0.9053    0.00017227      -2.0184
_SET2_   140686       20   44402847   44420547     63      12  105318     -0.85043      0.50577    0.00017227      -0.8506
_SET2_   57468        20   44650329   44688789    121      25  105318       1.9604    0.0022172    0.00017227       1.9602
_SET2_   57727        20   44689624   44718580     51      13  105318      0.93615     0.040178    0.00017227      0.93598
_SET2_   64405        20   44802372   44937137     73      29  105318     -0.40539      0.32291    0.00017227     -0.40556
_SET2_   8202         20   46130601   46285621    326      24  105318      -1.0521      0.47422    0.00017227      -1.0523
_SET2_   55959        20   46286150   46415360    541      84  105318      0.47526     0.035622    0.00017227      0.47508
_SET2_   10564        20   47538250   47653230    258      21  105318        2.132   0.00067407    0.00017227       2.1318
_SET2_   9334         20   48249482   48330421    185      21  105318      -1.0031      0.49985    0.00017227      -1.0033
_SET2_   9825         20   48519928   48532080     33       9  105318     -0.49661      0.39327    0.00017227     -0.49678
_SET2_   55905        20   48552914   48570422     43      12  105318     -0.40982      0.34923    0.00017227     -0.40999
_SET2_   6615         20   48599513   48605423     27       4  105318     -0.22032      0.31071    0.00017227     -0.22049
_SET2_   1051         20   48807120   48809227      2       2  105318     -0.65033      0.55021    0.00017227      -0.6505
_SET2_   8813         20   49551404   49575081     29       9  105318      -1.2355      0.70582    0.00017227      -1.2356
_SET2_   4773         20   50003494   50179370    475      76  105318      -1.9196      0.74108    0.00017227      -1.9197
_SET2_   55734        20   50700550   50808524    392      36  105318       0.3606     0.058759    0.00017227      0.36043
_SET2_   7764         20   52183610   52210801     51      15  105318       -1.464      0.74489    0.00017227      -1.4641
_SET2_   140689       20   54572413   54580528      7       5  105318      0.68037      0.10325    0.00017227      0.68019
_SET2_   1477         20   54967427   54979582     25      10  105318     -0.72656      0.49378    0.00017227     -0.72673
_SET2_   56937        20   56223448   56286592    207      38  105318      0.10942      0.12896    0.00017227      0.10925
_SET2_   116154       20   58152564   58422766    871      73  105318      0.58968     0.015845    0.00017227      0.58951
_SET2_   5509         20   58511887   58515352      1       1  105318     -0.47873       0.7397    0.00017227      -0.4789
_SET2_   1002         20   59827482   60515673   2835     215  105318      -1.0969     0.073055    0.00017227      -1.0971
_SET2_   11255        20   60790017   60795323      8       7  105318     -0.54359      0.47419    0.00017227     -0.54377
_SET2_   81928        20   60963686   60982339     88      14  105318     -0.35821      0.29984    0.00017227     -0.35839
_SET2_   140628       20   61038553   61051026     42      13  105318      -1.2549      0.67465    0.00017227      -1.2551
_SET2_   28231        20   61273795   61317137    124      31  105318       2.0063    0.0015712    0.00017227       2.0061
_SET2_   11083        20   61509090   61569304    180      27  105318       1.1632     0.015961    0.00017227        1.163
_SET2_   26205        20   62218955   62258381    149      17  105318      0.93371     0.029671    0.00017227      0.93354
_SET2_   54963        20   62571182   62587800     34      15  105318     0.083411      0.19415    0.00017227     0.083239
_SET2_   54345        20   62679079   62680979      2       2  105318      0.92945     0.077164    0.00017227      0.92928
_SET2_   4987         20   62711451   62731996     35      11  105318      -1.1518      0.64817    0.00017227       -1.152
_SET2_   4661         20   62795827   62873606    245      44  105318     -0.39479      0.25443    0.00017227     -0.39496
_SET2_   55251        20   62887048   62907583     52      10  105318      -1.1264       0.6214    0.00017227      -1.1265
_SET2_   6782         21   15743436   15755509     46      12  105318     -0.46068      0.37065    0.00017227     -0.46085
_SET2_   29761        21   17102327   17252377    252      16  105318       -1.459      0.67886    0.00017227      -1.4592
_SET2_   1525         21   18885224   18965897    218      32  105318       1.4345     0.006648    0.00017227       1.4344
_SET2_   54149        21   19161284   19191703     45      11  105318    -0.049199      0.22557    0.00017227    -0.049371
_SET2_   2551         21   27107258   27144771     47      13  105318      0.22632      0.16392    0.00017227      0.22615
_SET2_   351          21   27252861   27543446    737      58  105318     -0.68311       0.2179    0.00017227     -0.68329
_SET2_   2897         21   30909254   31312282   1174      59  105318      -1.3256       0.3276    0.00017227      -1.3258
_SET2_   9875         21   33683330   33765312      4       3  105318      0.15809      0.23511    0.00017227      0.15791
_SET2_   8867         21   33997269   34100351      5       4  105318     -0.46486      0.46213    0.00017227     -0.46503
_SET2_   94104        21   34106210   34144169      2       2  105318      0.30793      0.20779    0.00017227      0.30776
_SET2_   3588         21   34638665   34669539      5       4  105318      -1.3181       0.7615    0.00017227      -1.3182
_SET2_   3454         21   34696748   34732129      2       2  105318      0.66436      0.11744    0.00017227      0.66419
_SET2_   757          21   34804793   34852316      2       2  105318       1.9142    0.0071331    0.00017227        1.914
_SET2_   6651         21   34915344   34949820      2       2  105318      0.74645      0.10267    0.00017227      0.74628
_SET2_   29980        21   34937165   34961019      1       1  105318       1.0288     0.079299    0.00017227       1.0286
_SET2_   6526         21   35445503   35515334      3       3  105318      0.15457      0.23961    0.00017227       0.1544
_SET2_   54065        21   35747749   35761452      1       1  105318     -0.51456       0.6592    0.00017227     -0.51473
_SET2_   1827         21   35888782   35987382     14       9  105318      0.12226       0.2049    0.00017227      0.12209
_SET2_   23786        22   18111621   18213621    329      22  105318      -1.2656      0.55395    0.00017227      -1.2658
_SET2_   55670        22   18560686   18573797     38      11  105318      0.93292     0.046345    0.00017227      0.93275
_SET2_   9993         22   19023795   19109967    291      14  105318      0.26253     0.086891    0.00017227      0.26236
_SET2_   7290         22   19318221   19419247    194      23  105318       1.1925     0.015386    0.00017227       1.1923
_SET2_   6899         22   19744226   19771116     87      17  105318       1.1293     0.023445    0.00017227       1.1292
_SET2_   10587        22   19863040   19929359    290      38  105318      -1.0012      0.45976    0.00017227      -1.0014
_SET2_   27037        22   20099389   20104818     17       9  105318       3.1816   5.8206e-05    0.00017227       3.1814
_SET2_   65078        22   20228938   20255816     21       7  105318      0.17715      0.18042    0.00017227      0.17697
_SET2_   91179        22   20778874   20792146     41      11  105318     -0.75426       0.4874    0.00017227     -0.75443
_SET2_   3053         22   21128383   21142008     38       8  105318     -0.77372      0.49598    0.00017227     -0.77389
_SET2_   8216         22   21336558   21353326     45      17  105318       -1.148      0.63136    0.00017227      -1.1482
_SET2_   23119        22   21771693   21805752      9       3  105318   -0.0091094      0.27025    0.00017227   -0.0092817
_SET2_   23753        22   21996542   21998588      6       4  105318      0.74378      0.12525    0.00017227      0.74361
_SET2_   29799        22   22051825   22090071    119      25  105318       2.8718   7.6217e-05    0.00017227       2.8716
_SET2_   5594         22   22113946   22221970    243      29  105318       1.9656    0.0012295    0.00017227       1.9655
_SET2_   9609         22   23487513   23506531     63      10  105318      -2.1777      0.90808    0.00017227      -2.1779
_SET2_   4320         22   24115036   24126503     20       8  105318      -1.1251      0.68511    0.00017227      -1.1253
_SET2_   91319        22   24176690   24181430     15       5  105318    -0.059186      0.26937    0.00017227    -0.059359
_SET2_   23523        22   24407642   24574596    236      29  105318     -0.38324      0.27367    0.00017227     -0.38341
_SET2_   135          22   24819565   24838328     36      14  105318      -1.9437      0.88634    0.00017227      -1.9439
_SET2_   84700        22   26138117   26453345   1130      96  105318      -1.1096      0.25413    0.00017227      -1.1098
_SET2_   57168        22   26825280   26840978     43      13  105318      -1.5449       0.7727    0.00017227      -1.5451
_SET2_   8459         22   26921714   26986089    265      36  105318      0.48175     0.057499    0.00017227      0.48158
_SET2_   23331        22   28374002   29075853   1214      39  105318      0.71214    0.0066588    0.00017227      0.71197
_SET2_   150274       22   29138008   29153506     38      13  105318       2.4439   0.00066515    0.00017227       2.4438
_SET2_   150275       22   29168662   29185283     46      11  105318        2.302    0.0010939    0.00017227       2.3018
_SET2_   84133        22   29279755   29453476    344      37  105318       2.9199   2.3173e-05    0.00017227       2.9198
_SET2_   83999        22   29469066   29564321    284      31  105318   -0.0062084      0.13645    0.00017227   -0.0063807
_SET2_   25807        22   29655844   29664147      8       5  105318      0.96403     0.056505    0.00017227      0.96385
_SET2_   2130         22   29663998   29696515     50      17  105318       0.4865     0.098132    0.00017227      0.48633
_SET2_   9514         22   30950622   30970572     55      24  105318       3.0232    6.668e-05    0.00017227        3.023
_SET2_   23762        22   31089769   31303811    580      53  105318        2.419   8.2518e-05    0.00017227       2.4188
_SET2_   22880        22   31322598   31364483     50      13  105318       1.0946     0.027892    0.00017227       1.0945
_SET2_   91445        22   31556138   31603005    110      17  105318        1.712    0.0044835    0.00017227       1.7118
_SET2_   56478        22   31835345   31885936    117      23  105318     -0.41322      0.31066    0.00017227      -0.4134
_SET2_   9814         22   31892125   32014537    398      23  105318     -0.43589      0.24391    0.00017227     -0.43606
_SET2_   10042        22   35653445   35691800     83      10  105318      -1.5629      0.75485    0.00017227      -1.5631
_SET2_   4627         22   36677323   36784107    302      39  105318      0.20552     0.092766    0.00017227      0.20535
_SET2_   80020        22   36883233   36903148     61      10  105318    -0.033811      0.21561    0.00017227    -0.033984
_SET2_   1439         22   37309639   37336491    128      23  105318       2.0078    0.0015416    0.00017227       2.0076
_SET2_   114794       22   37764000   37823505    218      34  105318      -1.1695      0.54704    0.00017227      -1.1697
_SET2_   23616        22   38030661   38052119     78      15  105318      -1.6481      0.79593    0.00017227      -1.6482
_SET2_   3005         22   38201114   38203443      4       3  105318     -0.86011      0.61677    0.00017227     -0.86028
_SET2_   85377        22   38302155   38338465     52      16  105318      0.62179     0.074451    0.00017227      0.62161
_SET2_   23764        22   38597939   38612518     31       7  105318      -0.1908      0.28242    0.00017227     -0.19097
_SET2_   25829        22   38612415   38669040    120      24  105318      0.57833     0.064203    0.00017227      0.57816
_SET2_   1454         22   38686697   38714089     50      18  105318      0.62478     0.083855    0.00017227      0.62461
_SET2_   10521        22   38879443   38903622     35      13  105318     0.050389      0.22602    0.00017227     0.050217
_SET2_   56993        22   39077954   39080765      7       3  105318     0.029075      0.25743    0.00017227     0.028902
_SET2_   10126        22   39174513   39190161     29      11  105318      0.10084      0.19829    0.00017227      0.10066
_SET2_   23492        22   39526777   39548661     64      10  105318      0.14739      0.16119    0.00017227      0.14721
_SET2_   5155         22   39619685   39640957     67      14  105318      0.47756     0.090517    0.00017227      0.47739
_SET2_   468          22   39916569   39918691      3       3  105318       2.2564     0.002772    0.00017227       2.2562
_SET2_   27352        22   40766571   40806293     47      10  105318       2.3932   0.00082616    0.00017227        2.393
_SET2_   2033         22   41488614   41576081    143      23  105318       5.0267   1.0745e-09    0.00017227       5.0265
_SET2_   7008         22   41763337   41795332     63      13  105318       3.3917   1.1844e-05    0.00017227       3.3915
_SET2_   10766        22   41829492   41844234     18       4  105318       3.3755   2.3969e-05    0.00017227       3.3753
_SET2_   27351        22   41994032   42017079     21       8  105318       3.4095   2.0155e-05    0.00017227       3.4094
_SET2_   6721         22   42229083   42303312    172      27  105318       5.1425   5.0599e-10    0.00017227       5.1424
_SET2_   6942         22   42556019   42664768    200      32  105318       7.3816   2.3468e-17    0.00017227       7.3815
_SET2_   150372       22   42776413   42833086    195      30  105318        2.346   0.00039962    0.00017227       2.3458
_SET2_   53947        22   43088123   43117307    155      25  105318      -1.2226      0.59524    0.00017227      -1.2228
_SET2_   758          22   43807202   43903688    365      50  105318    -0.092112      0.13817    0.00017227    -0.092284
_SET2_   112885       22   45277042   45405809    432      51  105318     -0.52487      0.24162    0.00017227     -0.52504
_SET2_   7477         22   46316246   46373008     26       5  105318      0.63181     0.094603    0.00017227      0.63163
_SET2_   5465         22   46546458   46639653    185      31  105318      -1.8526      0.80608    0.00017227      -1.8528
_SET2_   9620         22   46756731   46933067    716      75  105318       -1.291      0.43012    0.00017227      -1.2912
_SET2_   23151        22   46973124   47078652    476      37  105318     -0.36658      0.18403    0.00017227     -0.36675
_SET2_   64781        22   47080307   47134152    206      40  105318   -0.0019755      0.15118    0.00017227   -0.0021477
_SET2_   79174        22   50312283   50321188     81       7  105318       3.8008   1.7972e-06    0.00017227       3.8006
_SET2_   415116       22   50354143   50357720      8       2  105318       2.6734   0.00046792    0.00017227       2.6732
_SET2_   56666        22   50609160   50618724     26      14  105318     -0.74696      0.50204    0.00017227     -0.74713
_SET2_   80305        22   50624344   50638027     52      14  105318      0.44859      0.10366    0.00017227      0.44842
_SET2_   23654        22   50713408   50746062     91      25  105318       1.0832     0.023674    0.00017227        1.083
_SET2_   91289        22   50941376   50946148     18       8  105318       1.7198    0.0077513    0.00017227       1.7196
_SET2_   410          22   51061182   51066601     33      14  105318       2.1399    0.0019368    0.00017227       2.1398
_SET2_   11158        22   51205920   51222103     11       4  105318     -0.67467       0.5233    0.00017227     -0.67485
_SET2_   4281          X   10413350   10851829    293      29  105318      0.23542      0.13399    0.00017227      0.23525
_SET2_   395           X   11155663   11683821    124      49  105318    -0.029587      0.22899    0.00017227     -0.02976
_SET2_   92552         X   13336766   13338518      3       3  105318    -0.059888      0.31557    0.00017227     -0.06006
_SET2_   2824          X   13789062   13956861    113      37  105318     -0.69563      0.44012    0.00017227      -0.6958
_SET2_   54960         X   14024845   14048035     14       7  105318      0.36855       0.2703    0.00017227      0.36838
_SET2_   2187          X   14861529   14891184     11       9  105318      0.12317      0.42937    0.00017227      0.12299
_SET2_   5277          X   15337573   15353676      3       2  105318      0.41208      0.21829    0.00017227      0.41191
_SET2_   8905          X   15843929   15873137      3       3  105318       1.4891     0.078438    0.00017227       1.4889
_SET2_   94056         X   16737707   16780807     25       5  105318       2.9488    0.0001136    0.00017227       2.9486
_SET2_   55787         X   16804555   16862642     27      15  105318       1.3576     0.019499    0.00017227       1.3574
_SET2_   10389         X   18257433   18372844     19      13  105318     -0.57815      0.57816    0.00017227     -0.57833
_SET2_   30011         X   19552083   19905744    122      32  105318       1.5254    0.0081108    0.00017227       1.5252
_SET2_   6197          X   20168029   20285523     48      15  105318       2.6658   0.00037107    0.00017227       2.6656
_SET2_   22866         X   21392532   21672813     68      34  105318       3.1086   0.00013305    0.00017227       3.1084
_SET2_   7543          X   24167047   24234372     21      12  105318        2.395    0.0022903    0.00017227       2.3948
_SET2_   83604         X   34645181   34675405      6       5  105318      -1.1737      0.84946    0.00017227      -1.1739
_SET2_   5638          X   37208528   37316548     56      22  105318      0.40111      0.16885    0.00017227      0.40094
_SET2_   7504          X   37545133   37591383     23       9  105318     -0.16425      0.30975    0.00017227     -0.16442
_SET2_   6103          X   38128423   38186817     36       9  105318      -1.5464      0.84463    0.00017227      -1.5465
_SET2_   7102          X   38420731   38548172     54      19  105318      0.43697      0.16253    0.00017227      0.43679
_SET2_   9282          X   40508795   40595374     82      13  105318       1.6285    0.0069606    0.00017227       1.6283
_SET2_   8573          X   41374187   41782415    127      41  105318      -1.3101      0.73848    0.00017227      -1.3103
_SET2_   4693          X   43808022   43832921     25       9  105318    -0.028179      0.23698    0.00017227    -0.028351
_SET2_   139341        X   44382885   44402221     39       8  105318       1.3179     0.031886    0.00017227       1.3177
_SET2_   56548         X   46433192   46457838      8       4  105318      -1.7087      0.86369    0.00017227      -1.7089
_SET2_   369           X   47420499   47431320      1       1  105318       0.9633         0.11    0.00017227      0.96313
_SET2_   5199          X   47483612   47489704      4       3  105318      0.30145       0.2455    0.00017227      0.30128
_SET2_   2002          X   47493744   47510003      3       2  105318      0.31348      0.26411    0.00017227      0.31331
_SET2_   10682         X   48379306   48387104      3       2  105318      0.54065      0.32385    0.00017227      0.54047
_SET2_   27344         X   48689504   48694036      2       2  105318     -0.17082       0.4694    0.00017227       -0.171
_SET2_   7355          X   48760459   48769235      5       4  105318      0.53986      0.27438    0.00017227      0.53969
_SET2_   3750          X   48818639   48828251      2       2  105318      0.82481      0.18162    0.00017227      0.82464
_SET2_   7030          X   48886237   48900990      8       7  105318     0.094784      0.25636    0.00017227     0.094612
_SET2_   90060         X   48910961   48927510      6       5  105318     0.099013      0.31574    0.00017227     0.098841
_SET2_   89801         X   49126305   49144557      3       2  105318        1.641     0.028012    0.00017227       1.6408
_SET2_   10075         X   53559057   53713697     39      24  105318      0.37523      0.16809    0.00017227      0.37505
_SET2_   23133         X   53963113   54075368     83      17  105318       1.0837      0.03336    0.00017227       1.0835
_SET2_   7789          X   57931864   57937067      1       1  105318     -0.66011       0.5778    0.00017227     -0.66028
_SET2_   139886        X   62567107   62571218      1       1  105318      0.11491       0.5211    0.00017227      0.11473
_SET2_   139285        X   63404997   63425624      5       2  105318       2.0712    0.0098928    0.00017227       2.0711
_SET2_   9843          X   65382433   65487231     28      17  105318      -1.1306      0.70816    0.00017227      -1.1308
_SET2_   286451        X   67718624   67757127     10       8  105318      -1.2948      0.77874    0.00017227       -1.295
_SET2_   1947          X   68048840   68062007      6       5  105318      0.13416       0.2256    0.00017227      0.13398
_SET2_   1741          X   69664705   69725343     46      14  105318      -2.0605      0.89821    0.00017227      -2.0607
_SET2_   84889         X   70145429   70150975      4       3  105318      -1.5758      0.85211    0.00017227       -1.576
_SET2_   2705          X   70435062   70445065     14       7  105318      0.96629     0.056775    0.00017227      0.96612
_SET2_   9203          X   70459474   70475047      6       5  105318      -1.9446      0.92592    0.00017227      -1.9447
_SET2_   392490        X   71364034   71381600      6       3  105318       0.7223     0.097479    0.00017227      0.72213
_SET2_   63947         X   72091859   72163625      5       3  105318     -0.77935      0.59021    0.00017227     -0.77953
_SET2_   53344         X   72782984   72906937     46      16  105318      0.34369       0.1609    0.00017227      0.34352
_SET2_   10800         X   77526965   77583193     38      15  105318      -1.3203       0.8046    0.00017227      -1.3204
_SET2_   7552          X   84498826   84528368      8       6  105318    -0.041277      0.34623    0.00017227    -0.041449
_SET2_   56062         X   86772715   86925050    141      27  105318     -0.67441      0.40553    0.00017227     -0.67458
_SET2_   57526         X   99546642   99665271     51      21  105318      0.45678      0.15667    0.00017227       0.4566
_SET2_   94121         X   99929488   99987135     13       9  105318      0.16069      0.21052    0.00017227      0.16052
_SET2_   402415        X  100168431  100184422      6       5  105318      -2.3006      0.95541    0.00017227      -2.3008
_SET2_   84460         X  101137260  101187108      4       3  105318     -0.60883      0.69481    0.00017227     -0.60901
_SET2_   56001         X  101502094  101581634      1       1  105318    -0.018695       0.5754    0.00017227    -0.018867
_SET2_   64860         X  101854096  101859087      2       2  105318     -0.38885      0.69278    0.00017227     -0.38902
_SET2_   9643          X  102930426  102943086      3       2  105318      0.54154      0.27301    0.00017227      0.54136
_SET2_   1831          X  106956451  107020559     28      10  105318     -0.84094      0.60487    0.00017227     -0.84111
_SET2_   1288          X  107398837  107682704    105      35  105318     -0.52269      0.41838    0.00017227     -0.52287
_SET2_   55916         X  108779010  108787927      3       3  105318      0.32865      0.22863    0.00017227      0.32848
_SET2_   2182          X  108884564  108976621     22      16  105318      -2.2291      0.96015    0.00017227      -2.2293
_SET2_   84187         X  109245641  109421016     58      34  105318      0.55127      0.11429    0.00017227       0.5511
_SET2_   5063          X  110187513  110470590    237      43  105318     -0.17159      0.28877    0.00017227     -0.17176
_SET2_   1641          X  110537007  110655460     36      19  105318     -0.81535       0.6146    0.00017227     -0.81552
_SET2_   5358          X  114795177  114885181     92      31  105318     -0.14519       0.2567    0.00017227     -0.14536
_SET2_   2892          X  122317996  122624766    135      52  105318      -0.8801      0.47312    0.00017227     -0.88028
_SET2_   57187         X  122734412  122866904     30      18  105318      -2.0163      0.96582    0.00017227      -2.0165
_SET2_   331           X  122993662  123047829      9       7  105318       1.9937    0.0058938    0.00017227       1.9935
_SET2_   10735         X  123094475  123236506     83      13  105318     -0.39676      0.34767    0.00017227     -0.39693
_SET2_   4952          X  128673826  128726533     28      10  105318     0.014541       0.3219    0.00017227     0.014369
_SET2_   9131          X  129263337  129299861     13      10  105318     -0.22367      0.47163    0.00017227     -0.22385
_SET2_   55609         X  129336673  129402922     73      11  105318     -0.56769      0.38316    0.00017227     -0.56786
_SET2_   84295         X  133507324  133562822     14      12  105318      -1.8108      0.93892    0.00017227       -1.811
_SET2_   56180         X  134021656  134049314     25       6  105318      -1.5081      0.77704    0.00017227      -1.5082
_SET2_   7547          X  136648346  136654259      1       1  105318      0.51215        0.369    0.00017227      0.51198
_SET2_   286410        X  138808505  139015190     66      32  105318     -0.89417      0.62435    0.00017227     -0.89434
_SET2_   2332          X  146993469  147032647     10       7  105318     -0.99145      0.80137    0.00017227     -0.99162
_SET2_   3423          X  148560295  148586884     17      10  105318      0.66281     0.098603    0.00017227      0.66263
_SET2_   8776          X  149861837  149933575     22      15  105318      -1.5285       0.8249    0.00017227      -1.5287
_SET2_   3149          X  150149056  150159248      4       3  105318      0.24372      0.24049    0.00017227      0.24355
_SET2_   1069          X  151995871  151999301      1       1  105318      -1.0013       0.8469    0.00017227      -1.0014
_SET2_   10838         X  152599613  152618384     14       5  105318     -0.34455      0.36551    0.00017227     -0.34472
_SET2_   6535          X  152953752  152962048      2       2  105318     -0.34953      0.67697    0.00017227      -0.3497
_SET2_   55558         X  153686623  153701985     18       6  105318      0.15006      0.21774    0.00017227      0.14989
_SET2_   8273          X  153715645  153719002      4       3  105318     0.048195      0.27626    0.00017227     0.048023
_SET2_   8517          X  153769419  153796804      7       4  105318      -1.5784      0.88285    0.00017227      -1.5786
_SET2_   55217         X  154718672  154842622     68       9  105318       2.4119   0.00061847    0.00017227       2.4117

# _SET3_  VARIABLE = CPEB4_target (set)
# _SET3_  NGENES = 2696
# _SET3_  P-VALUE = 1.7283e-08
_SET3_   GENE        CHR      START       STOP  NSNPS  NPARAM       N        ZSTAT            P  ZFITTED_BASE  ZRESID_BASE
_SET3_   11079         1    2323214    2336883     35      13  105318       1.6972      0.00672    0.00017227        1.697
_SET3_   9731          1    3728645    3773797    266      16  105318      -2.2424      0.87716    0.00017227      -2.2425
_SET3_   1677          1    3773845    3801993    145      22  105318     -0.77047      0.42473    0.00017227     -0.77064
_SET3_   23261         1    6845384    7829766   2676     184  105318      -1.8436      0.24328    0.00017227      -1.8437
_SET3_   9341          1    7831329    7841492     34      12  105318      0.49691      0.10202    0.00017227      0.49674
_SET3_   199953        1    9648932    9674935     31       9  105318      -1.4546      0.76679    0.00017227      -1.4548
_SET3_   10277         1   10093041   10241297    287      23  105318    -0.039206       0.1771    0.00017227    -0.039379
_SET3_   23095         1   10270606   10441664    521      19  105318      0.24612     0.063834    0.00017227      0.24595
_SET3_   5226          1   10458884   10480565     45       8  105318      0.63689     0.075157    0.00017227      0.63671
_SET3_   23435         1   11072462   11085549     20       4  105318     0.089731      0.22375    0.00017227     0.089559
_SET3_   90231         1   11979645   11986485     22       8  105318      0.46718      0.12369    0.00017227      0.46701
_SET3_   9927          1   12040238   12073572     81      11  105318      -1.4332      0.71345    0.00017227      -1.4333
_SET3_   23254         1   14219646   15444544   4313     255  105318      -1.3883       0.1166    0.00017227      -1.3884
_SET3_   79180         1   15736391   15756839     63      23  105318      -1.6022      0.78138    0.00017227      -1.6024
_SET3_   6248          1   15986364   15988217      3       3  105318     -0.96542      0.67948    0.00017227      -0.9656
_SET3_   7709          1   16268364   16302627     52      14  105318     -0.76029      0.48327    0.00017227     -0.76046
_SET3_   9696          1   17248445   17299474     91      16  105318      0.45577      0.10039    0.00017227       0.4556
_SET3_   65018         1   20959948   20978004     71      14  105318      -2.0453      0.88313    0.00017227      -2.0455
_SET3_   998           1   22379120   22419439     96      18  105318       2.6093   0.00030837    0.00017227       2.6091
_SET3_   80818         1   23685941   23696357     27       7  105318      -1.3847      0.74807    0.00017227      -1.3849
_SET3_   6924          1   24069856   24088549     17      10  105318      0.93098     0.053145    0.00017227       0.9308
_SET3_   11123         1   24828841   24863510    102      17  105318       1.5286    0.0075742    0.00017227       1.5285
_SET3_   10250         1   24969594   24999772     25       9  105318       1.4784     0.015822    0.00017227       1.4782
_SET3_   25932         1   25071760   25170815     90      17  105318     0.069199      0.16976    0.00017227     0.069027
_SET3_   57134         1   25943959   26111258    232      27  105318      -0.7149      0.37812    0.00017227     -0.71507
_SET3_   8289          1   27022522   27108601    111      14  105318       2.5624   0.00033769    0.00017227       2.5622
_SET3_   10726         1   27248187   27273362     33      12  105318       2.0335    0.0031497    0.00017227       2.0333
_SET3_   10163         1   27730734   27816678    117      15  105318      -1.1558      0.61315    0.00017227       -1.156
_SET3_   23673         1   28099694   28150963     50       9  105318      0.83022      0.15831    0.00017227      0.83005
_SET3_   5511          1   28157252   28178183     20       6  105318     -0.12028      0.37769    0.00017227     -0.12045
_SET3_   22826         1   28526789   28559542     85      14  105318      0.91452     0.037631    0.00017227      0.91435
_SET3_   93974         1   28562602   28564616      7       4  105318      0.15523      0.21908    0.00017227      0.15506
_SET3_   54797         1   28655513   28662478      6       4  105318      0.35758      0.18384    0.00017227      0.35741
_SET3_   65979         1   28696093   28826881    377      16  105318       1.1901     0.009169    0.00017227       1.1899
_SET3_   10691         1   28995234   29042115     60       9  105318       1.8776    0.0033275    0.00017227       1.8775
_SET3_   6429          1   29474250   29508637     64      16  105318      0.57924     0.083138    0.00017227      0.57907
_SET3_   9672          1   31342313   31381480     77      27  105318     -0.11003      0.22249    0.00017227      -0.1102
_SET3_   9698          1   31404353   31538838    241      28  105318       0.1673      0.10956    0.00017227      0.16713
_SET3_   9410          1   31732415   31769644     93       9  105318       2.9523     6.27e-05    0.00017227       2.9521
_SET3_   8073          1   32372022   32403988     39      13  105318      0.29252      0.15951    0.00017227      0.29234
_SET3_   10657         1   32479295   32526460     20      15  105318      -1.4583      0.81396    0.00017227      -1.4585
_SET3_   3065          1   32757708   32799227     17      13  105318      -1.6764       0.9237    0.00017227      -1.6765
_SET3_   55108         1   32830704   32860062     18      13  105318     -0.80473      0.65221    0.00017227      -0.8049
_SET3_   5928          1   33116749   33151812     74       9  105318     -0.93899      0.62261    0.00017227     -0.93916
_SET3_   64766         1   33282368   33324480     53      13  105318      0.73778     0.061972    0.00017227      0.73761
_SET3_   127544        1   33402050   33430467     51      11  105318     -0.54449      0.39843    0.00017227     -0.54466
_SET3_   79830         1   35525387   35581460     55       6  105318        1.357     0.022212    0.00017227       1.3568
_SET3_   6421          1   35641981   35658766     21       2  105318       2.0209    0.0067409    0.00017227       2.0207
_SET3_   26523         1   36335412   36395211     36       8  105318       3.5708     1.14e-05    0.00017227       3.5706
_SET3_   192669        1   36396364   36522360     73       9  105318       3.5552   8.5515e-06    0.00017227        3.555
_SET3_   55700         1   36621751   36646450     25       8  105318       3.6372   5.9312e-06    0.00017227        3.637
_SET3_   2899          1   37261128   37499844    448      63  105318      -1.4644      0.59121    0.00017227      -1.4646
_SET3_   149175        1   38259721   38267278      9       6  105318       1.6225     0.012289    0.00017227       1.6223
_SET3_   4520          1   38275239   38325292     74      17  105318       2.4929   0.00040552    0.00017227       2.4927
_SET3_   10946         1   38422647   38456019     80      14  105318       1.0539     0.027622    0.00017227       1.0537
_SET3_   5453          1   38509523   38512450      3       3  105318        1.524     0.072558    0.00017227       1.5239
_SET3_   26292         1   39328162   39339050     17       8  105318      0.15647      0.19443    0.00017227       0.1563
_SET3_   10487         1   40505912   40538321    106      10  105318      -1.3056      0.66831    0.00017227      -1.3057
_SET3_   5538          1   40538382   40563142     90      14  105318     -0.65064      0.41218    0.00017227     -0.65081
_SET3_   127391        1   40713573   40717365      5       4  105318      0.80803      0.11059    0.00017227      0.80786
_SET3_   9783          1   41086352   41131324    111      19  105318       1.3838      0.01085    0.00017227       1.3837
_SET3_   22955         1   41492871   41707815    529      26  105318       0.9465     0.012737    0.00017227      0.94633
_SET3_   59269         1   41972036   42501596   1314      66  105318     -0.94232      0.16932    0.00017227      -0.9425
_SET3_   6513          1   43391046   43424847    119      20  105318      0.74332     0.048664    0.00017227      0.74315
_SET3_   5792          1   43991708   44089343    234      27  105318        5.697   6.8858e-12    0.00017227       5.6968
_SET3_   1802          1   44435653   44439043      3       2  105318       3.1836   9.6909e-05    0.00017227       3.1835
_SET3_   149478        1   45273373   45279801     12       4  105318      0.38685      0.14828    0.00017227      0.38668
_SET3_   57643         1   45482071   45672250    319      28  105318      -0.9436      0.43743    0.00017227     -0.94378
_SET3_   60313         1   46092976   46153782    117      14  105318     -0.84585      0.46868    0.00017227     -0.84602
_SET3_   8503          1   46505812   46642167    225      27  105318      -1.3122      0.60161    0.00017227      -1.3124
_SET3_   9813          1   47140831   47184792     80      12  105318      -1.3435      0.68111    0.00017227      -1.3437
_SET3_   51727         1   47799469   47844511    104      15  105318     -0.49987      0.34071    0.00017227     -0.50005
_SET3_   1996          1   50513686   50669442    177      34  105318       4.4742    2.394e-08    0.00017227       4.4741
_SET3_   26994         1   51701945   51739119     38      11  105318      0.61876      0.11228    0.00017227      0.61859
_SET3_   2060          1   51819935   51985026    493      24  105318     -0.26143      0.20117    0.00017227      -0.2616
_SET3_   114883        1   52082546   52254891    190      24  105318      -1.4028      0.68972    0.00017227       -1.403
_SET3_   112970        1   52497777   52499472      3       2  105318     -0.41581       0.5329    0.00017227     -0.41598
_SET3_   91408         1   52521857   52556388     40      10  105318      0.20443      0.20831    0.00017227      0.20426
_SET3_   2882          1   53068043   53074723     19       7  105318      0.94591     0.049204    0.00017227      0.94573
_SET3_   79699         1   53192126   53293014    269      19  105318      -1.5038      0.66386    0.00017227       -1.504
_SET3_   54987         1   53679771   53686289     11       4  105318       2.4867   0.00082576    0.00017227       2.4865
_SET3_   115353        1   54411999   54433841     27      10  105318      -0.2689      0.33843    0.00017227     -0.26908
_SET3_   23358         1   55532032   55681039    232      27  105318       1.6691    0.0037424    0.00017227        1.669
_SET3_   5563          1   57110990   57181008    249      21  105318      -1.6799      0.72843    0.00017227      -1.6801
_SET3_   1600          1   57460453   58716211   3561     184  105318      -1.1749     0.082404    0.00017227      -1.1751
_SET3_   115209        1   58881052   59012469    502      50  105318      0.58755     0.030646    0.00017227      0.58738
_SET3_   3725          1   59246463   59249785      2       2  105318      0.46732      0.23191    0.00017227      0.46715
_SET3_   51361         1   60280458   60342050    128      22  105318     -0.34065      0.31266    0.00017227     -0.34082
_SET3_   4774          1   61542946   61928460    894      99  105318       0.8091    0.0085331    0.00017227      0.80893
_SET3_   23421         1   63906441   63988944    180      22  105318      -1.3045      0.62024    0.00017227      -1.3047
_SET3_   3953          1   65886335   66103176    602      29  105318    -0.048951     0.093651    0.00017227    -0.049124
_SET3_   5142          1   66258193   66840262   1415      74  105318       3.7059   6.7663e-09    0.00017227       3.7058
_SET3_   84251         1   66999066   67210768    736      31  105318     -0.41353      0.14572    0.00017227     -0.41371
_SET3_   26135         1   67873493   67896123     24      10  105318       1.6214    0.0093289    0.00017227       1.6212
_SET3_   1647          1   68150860   68154021      7       3  105318       2.0207    0.0040853    0.00017227       2.0205
_SET3_   55970         1   68167149   68299436    295      34  105318       1.8047    0.0017868    0.00017227       1.8045
_SET3_   55631         1   70610485   70671361     87      17  105318     -0.60166      0.41461    0.00017227     -0.60183
_SET3_   9295          1   70671365   70717703     56      14  105318     -0.51991       0.4204    0.00017227     -0.52008
_SET3_   81573         1   70724685   70820471    143      30  105318     -0.65763      0.39346    0.00017227      -0.6578
_SET3_   5733          1   71318036   71513497    585      47  105318      0.18004     0.061628    0.00017227      0.17986
_SET3_   9406          1   71528974   71546972     28      10  105318      0.90898     0.050244    0.00017227       0.9088
_SET3_   257194        1   71868625   72748533   1761      84  105318       2.1959   5.1471e-06    0.00017227       2.1958
_SET3_   81849         1   77333126   77533223    457      39  105318      -1.6775      0.66349    0.00017227      -1.6777
_SET3_   26009         1   78028160   78149119    189      28  105318     -0.54675      0.32975    0.00017227     -0.54692
_SET3_   374986        1   78245309   78345225    158      29  105318      0.78715     0.044386    0.00017227      0.78698
_SET3_   11080         1   78444847   78483648     87      22  105318      0.43887      0.11418    0.00017227       0.4387
_SET3_   79739         1   84335057   84464850    335      20  105318     -0.23778      0.18573    0.00017227     -0.23795
_SET3_   5567          1   84543745   84704181    232      31  105318     -0.11403      0.17189    0.00017227      -0.1142
_SET3_   23576         1   85784168   86044046    742      64  105318      0.75395      0.01273    0.00017227      0.75378
_SET3_   51100         1   87170253   87213867     76      16  105318     -0.76689       0.4841    0.00017227     -0.76707
_SET3_   5586          1   89149876   89301938    340      17  105318      -2.2998      0.89047    0.00017227         -2.3
_SET3_   646817        1   92540093   92540968      1       1  105318      0.50202       0.3698    0.00017227      0.50184
_SET3_   7813          1   92974253   93257961    595      22  105318       2.0191   0.00039014    0.00017227        2.019
_SET3_   22823         1   93544792   93604638     93      15  105318     -0.48644      0.35622    0.00017227     -0.48661
_SET3_   50999         1   93615299   93646246     58      13  105318     0.028573      0.19891    0.00017227     0.028401
_SET3_   2730          1   94352590   94375154     58      13  105318     -0.51825      0.38338    0.00017227     -0.51843
_SET3_   9411          1   94634463   94713251    127      31  105318     -0.21198      0.23976    0.00017227     -0.21215
_SET3_   2152          1   94994732   95007413     26      11  105318       1.1364     0.029378    0.00017227       1.1362
_SET3_   1266          1   95362507   95392735    114      29  105318   -0.0081441       0.1895    0.00017227   -0.0083164
_SET3_   199857        1   95448279   95538512    236      31  105318       2.7567   7.8191e-05    0.00017227       2.7565
_SET3_   148534        1   95582894   95663163    234      32  105318       1.2843    0.0096991    0.00017227       1.2841
_SET3_   25950         1   95699711   95712781     36      12  105318      0.32186      0.13952    0.00017227      0.32169
_SET3_   58155         1   97187161   97280605    176      22  105318       3.6649    1.562e-06    0.00017227       3.6647
_SET3_   54482         1  100598669  100616054     32      11  105318    -0.088673      0.27704    0.00017227    -0.088845
_SET3_   1629          1  100652478  100715409    115      16  105318      -1.0553      0.57789    0.00017227      -1.0555
_SET3_   54112         1  101003728  101007583      8       4  105318     -0.81843       0.5703    0.00017227      -0.8186
_SET3_   148867        1  101361632  101552821    257      25  105318      0.96777     0.021582    0.00017227      0.96759
_SET3_   1901          1  101702305  101707076     11       7  105318     -0.15686      0.32653    0.00017227     -0.15704
_SET3_   118427        1  102268126  102462790    647      57  105318       2.0111   0.00029947    0.00017227       2.0109
_SET3_   55599         1  104068323  104097861     43      14  105318      0.47878      0.10155    0.00017227       0.4786
_SET3_   284611        1  109102653  109181949    124      16  105318     -0.54624      0.39941    0.00017227     -0.54641
_SET3_   23155         1  109472130  109506121    108      25  105318      -2.4131      0.93348    0.00017227      -2.4133
_SET3_   6272          1  109852187  109940563    118      19  105318      -2.4293      0.93465    0.00017227      -2.4295
_SET3_   5686          1  109941653  109969108     39      12  105318      -1.6923      0.81876    0.00017227      -1.6925
_SET3_   271           1  110162435  110174677     26      10  105318    -0.014617      0.23888    0.00017227    -0.014789
_SET3_   10768         1  110527387  110566364     24      14  105318      0.52871      0.10554    0.00017227      0.52854
_SET3_   3737          1  111136202  111174096    100      21  105318     -0.56742      0.38427    0.00017227     -0.56759
_SET3_   128338        1  111659954  111682838     53      10  105318       1.4118     0.013665    0.00017227       1.4116
_SET3_   5906          1  112162405  112256807    302      24  105318       1.2956    0.0082393    0.00017227       1.2954
_SET3_   204851        1  114471819  114520491     66      19  105318     -0.64796      0.42879    0.00017227     -0.64813
_SET3_   4893          1  115247085  115259515     13       4  105318        2.098    0.0031292    0.00017227       2.0978
_SET3_   7812          1  115259534  115300671     65      14  105318       3.8425   1.4844e-06    0.00017227       3.8424
_SET3_   10100         1  115590632  115632121    156      26  105318       3.0912   2.3673e-05    0.00017227       3.0911
_SET3_   476           1  116914802  116948069     47      11  105318      -1.5097      0.83014    0.00017227      -1.5099
_SET3_   5738          1  117452689  117532972    225      30  105318      0.41408     0.074584    0.00017227      0.41391
_SET3_   10905         1  117910085  118068320    419      25  105318       1.0074      0.01354    0.00017227       1.0072
_SET3_   3283          1  120049826  120057681      7       3  105318      0.50342      0.12834    0.00017227      0.50325
_SET3_   4853          1  120454176  120639880    109      13  105318      -1.7485      0.82489    0.00017227      -1.7486
_SET3_   9939          1  145507557  145513536      3       3  105318     -0.52841       0.4975    0.00017227     -0.52858
_SET3_   10623         1  145592605  145610972     15       4  105318      0.62514     0.093544    0.00017227      0.62497
_SET3_   56957         1  149912229  149982686     51       5  105318       1.3442     0.017995    0.00017227       1.3441
_SET3_   81611         1  150190717  150208504     21       6  105318       3.7143   4.5034e-06    0.00017227       3.7141
_SET3_   51107         1  150237799  150241609      2       2  105318       4.1217   1.9586e-06    0.00017227       4.1215
_SET3_   23248         1  150336624  150449042    317      17  105318       4.5067   8.7845e-09    0.00017227       4.5065
_SET3_   56882         1  151023447  151032125     12       8  105318     -0.24402      0.35553    0.00017227     -0.24419
_SET3_   10962         1  151032151  151040973     12       7  105318       2.2179    0.0021342    0.00017227       2.2177
_SET3_   8394          1  151171021  151222007     70      16  105318       1.2596     0.017633    0.00017227       1.2594
_SET3_   23126         1  151375200  151445753     81       9  105318       2.3971    0.0006341    0.00017227       2.3969
_SET3_   65005         1  151732119  151736040     12       4  105318      0.18128      0.19804    0.00017227      0.18111
_SET3_   6281          1  151955386  151966714     17       5  105318      -1.9808      0.90176    0.00017227      -1.9809
_SET3_   448834        1  152730506  152734529      7       3  105318     -0.37575       0.4006    0.00017227     -0.37592
_SET3_   26097         1  153606458  153618782     27       6  105318      0.62441     0.084225    0.00017227      0.62424
_SET3_   23557         1  153631130  153634328      4       3  105318     -0.63355      0.51852    0.00017227     -0.63373
_SET3_   3608          1  153634264  153643504     12       5  105318      0.29256      0.16423    0.00017227      0.29238
_SET3_   7170          1  154127780  154164611     52      11  105318       1.7766    0.0047949    0.00017227       1.7765
_SET3_   10456         1  154245039  154248351      2       2  105318       2.7101   0.00059499    0.00017227         2.71
_SET3_   57198         1  154298036  154323780     54      11  105318       1.7652    0.0048463    0.00017227       1.7651
_SET3_   55870         1  155305052  155532324    161      29  105318       1.8815     0.002251    0.00017227       1.8814
_SET3_   23208         1  155829260  155854990     32      11  105318       1.3187     0.020136    0.00017227       1.3185
_SET3_   7203          1  156278752  156308206     72      11  105318      0.44388     0.097077    0.00017227      0.44371
_SET3_   4209          1  156433513  156470634     63      15  105318     -0.53598      0.38428    0.00017227     -0.53615
_SET3_   54865         1  156564100  156571288     36       6  105318      -1.2645      0.72618    0.00017227      -1.2646
_SET3_   81875         1  156691687  156698577     13       8  105318      0.32394      0.17029    0.00017227      0.32377
_SET3_   9826          1  156904632  157015512    234      26  105318     -0.59395      0.32849    0.00017227     -0.59413
_SET3_   57863         1  159141377  159172932     72      21  105318       1.8123    0.0039188    0.00017227       1.8121
_SET3_   93183         1  159997462  160001783      8       7  105318      0.71181      0.11308    0.00017227      0.71164
_SET3_   477           1  160085520  160113381     92      22  105318       0.1644      0.15139    0.00017227      0.16423
_SET3_   50717         1  160185505  160232350     50      12  105318       3.1945   2.9783e-05    0.00017227       3.1943
_SET3_   5824          1  160246599  160254941      7       4  105318       2.8754   0.00024692    0.00017227       2.8752
_SET3_   1314          1  160258377  160313354     74      16  105318       2.9175   7.9091e-05    0.00017227       2.9173
_SET3_   57216         1  160370364  160398468     59      14  105318        1.095     0.027476    0.00017227       1.0949
_SET3_   9507          1  161159538  161168845     17       9  105318      0.11208      0.20823    0.00017227      0.11191
_SET3_   84134         1  161195729  161200536      5       4  105318      0.66846      0.10253    0.00017227      0.66829
_SET3_   2213          1  161632905  161648444     27      10  105318     -0.40505      0.37089    0.00017227     -0.40522
_SET3_   22926         1  161736034  161933860    567      23  105318      -2.7433      0.92858    0.00017227      -2.7434
_SET3_   127933        1  162466964  162499419     76      11  105318     -0.25366      0.26837    0.00017227     -0.25383
_SET3_   6675          1  162531296  162570379     72      17  105318       1.0981     0.025773    0.00017227       1.0979
_SET3_   5999          1  163038396  163046592     15       7  105318      0.97223     0.047124    0.00017227      0.97206
_SET3_   5087          1  164528597  164821067    708      94  105318      0.78973     0.012142    0.00017227      0.78956
_SET3_   223           1  165631449  165667900    155      22  105318      -1.9251      0.82686    0.00017227      -1.9253
_SET3_   7371          1  165796732  165880855    151      30  105318      0.73519     0.042808    0.00017227      0.73501
_SET3_   57645         1  166808681  166823709     20       8  105318       1.1175     0.033186    0.00017227       1.1173
_SET3_   919           1  167399877  167487847    294      59  105318      -0.4486      0.25377    0.00017227     -0.44877
_SET3_   261726        1  168148171  168171352     65      11  105318      0.38318      0.11252    0.00017227      0.38301
_SET3_   481           1  169075947  169101960     95      21  105318      0.12834      0.15057    0.00017227      0.12817
_SET3_   5396          1  170633313  170708541    125      27  105318      -1.3345      0.65693    0.00017227      -1.3347
_SET3_   23215         1  171454652  171562650    258      21  105318      0.75119      0.03481    0.00017227      0.75102
_SET3_   26052         1  171810618  172387606   1345      72  105318     -0.89674      0.15236    0.00017227     -0.89691
_SET3_   51430         1  172501494  172580973    118      23  105318      -1.5661       0.7409    0.00017227      -1.5662
_SET3_   9910          1  174128552  174964445   1786      29  105318       2.1277   7.5515e-06    0.00017227       2.1275
_SET3_   460           1  176826441  177134024    705      62  105318        2.689   1.8056e-05    0.00017227       2.6888
_SET3_   9917          1  178994939  179045702    167      21  105318     -0.60207      0.35148    0.00017227     -0.60224
_SET3_   64222         1  179050415  179067158     50      16  105318      -1.1712      0.64501    0.00017227      -1.1714
_SET3_   6646          1  179262849  179327815    273      25  105318      0.92343     0.021708    0.00017227      0.92326
_SET3_   163590        1  179809102  179847867     68      15  105318     -0.11972      0.23651    0.00017227      -0.1199
_SET3_   26092         1  179851177  179889212     97      14  105318     -0.32096      0.28528    0.00017227     -0.32114
_SET3_   9857          1  179923908  180084015    382      21  105318      -1.9622      0.79174    0.00017227      -1.9624
_SET3_   9213          1  180601146  180859415    483      34  105318       3.5161   8.7452e-07    0.00017227        3.516
_SET3_   10228         1  180942164  180992074     79      15  105318      -1.3509      0.68288    0.00017227      -1.3511
_SET3_   1660          1  182808439  182857117     61      14  105318       1.8442    0.0056463    0.00017227        1.844
_SET3_   9887          1  183441506  183523328     94      22  105318       1.7303    0.0044674    0.00017227       1.7302
_SET3_   81563         1  184356150  184598155    570      41  105318      0.98582     0.010493    0.00017227      0.98564
_SET3_   10625         1  185265520  185286461     20       8  105318     -0.44875      0.40375    0.00017227     -0.44892
_SET3_   7175          1  186280784  186344883    141      18  105318      0.34717     0.098948    0.00017227        0.347
_SET3_   5743          1  186640944  186649559     17       9  105318     -0.30765      0.37273    0.00017227     -0.30782
_SET3_   5997          1  192778169  192781407      3       2  105318    -0.078139      0.31674    0.00017227    -0.078311
_SET3_   6738          1  193028552  193060907     51      13  105318       2.1869    0.0015514    0.00017227       2.1868
_SET3_   79577         1  193091088  193223945    289      21  105318       2.5782   0.00013742    0.00017227        2.578
_SET3_   343450        1  196194913  196577690    630      28  105318      0.73737      0.01889    0.00017227       0.7372
_SET3_   360023        1  197122814  197169672     83      16  105318       1.3787     0.012155    0.00017227       1.3785
_SET3_   140609        1  198126108  198291550    498      29  105318     -0.72719      0.29998    0.00017227     -0.72736
_SET3_   23046         1  200938514  200992828    129      19  105318       3.5762   3.1667e-06    0.00017227        3.576
_SET3_   89796         1  201508243  201796102    732      81  105318     0.024619     0.066806    0.00017227     0.024446
_SET3_   55705         1  201798288  201853422     95      21  105318       2.4242   0.00046571    0.00017227        2.424
_SET3_   4660          1  202317830  202557697    288      24  105318     -0.19625      0.17897    0.00017227     -0.19642
_SET3_   5877          1  202847410  202858385     29       9  105318     -0.80785      0.52394    0.00017227     -0.80802
_SET3_   51706         1  202931001  202936404      9       3  105318       1.1895       0.0341    0.00017227       1.1893
_SET3_   6900          1  205012340  205047173    127      20  105318       3.2982   1.1669e-05    0.00017227        3.298
_SET3_   9911          1  205197038  205242471    123      18  105318       2.1621    0.0009843    0.00017227       2.1619
_SET3_   5129          1  205473684  205501921    116      34  105318       1.6207    0.0057276    0.00017227       1.6205
_SET3_   64710         1  205681947  205719372     82      21  105318      0.75058     0.056171    0.00017227      0.75041
_SET3_   5208          1  207207761  207254368     59      15  105318        2.656   0.00023297    0.00017227       2.6558
_SET3_   5362          1  208195587  208417665    602      57  105318       2.6182   3.2588e-05    0.00017227        2.618
_SET3_   57172         1  209757045  209787284    101      21  105318      0.28971      0.11628    0.00017227      0.28954
_SET3_   56256         1  210406195  210420252     14       8  105318     -0.66409      0.49576    0.00017227     -0.66426
_SET3_   9926          1  211916799  212048531    415      30  105318       -1.631      0.67436    0.00017227      -1.6311
_SET3_   25896         1  212113741  212209002    330      24  105318      -1.8781      0.79876    0.00017227      -1.8782
_SET3_   5525          1  212458879  212535205    173      28  105318     -0.40703      0.28176    0.00017227      -0.4072
_SET3_   90806         1  213165524  213189168     34       9  105318     -0.99581      0.59902    0.00017227     -0.99599
_SET3_   5629          1  214161278  214214853    105      22  105318       3.0687   4.0877e-05    0.00017227       3.0685
_SET3_   3776          1  215178885  215410436    687      33  105318    0.0065992     0.075121    0.00017227    0.0064269
_SET3_   51133         1  215740528  215795149     23      12  105318     -0.67318      0.48092    0.00017227     -0.67336
_SET3_   55105         1  217603834  217804426    481      53  105318     -0.67825      0.27969    0.00017227     -0.67843
_SET3_   51018         1  218458629  218511325     82      12  105318     -0.88371       0.5422    0.00017227     -0.88388
_SET3_   7042          1  218518676  218617961    211      44  105318     -0.78381      0.40474    0.00017227     -0.78399
_SET3_   2058          1  220141940  220220000    282      18  105318     -0.36513      0.23296    0.00017227      -0.3653
_SET3_   10380         1  220230824  220263249     71      21  105318      0.55715     0.088754    0.00017227      0.55697
_SET3_   4139          1  220701568  220837799    245      26  105318      0.30376     0.095062    0.00017227      0.30358
_SET3_   375056        1  222791444  222841351     75       7  105318       2.1075    0.0016393    0.00017227       2.1073
_SET3_   80232         1  224572845  224622001     71      13  105318       2.8871   9.4655e-05    0.00017227       2.8869
_SET3_   55740         1  225674534  225840845    344      22  105318      -1.7816      0.75778    0.00017227      -1.7817
_SET3_   6726          1  225965515  225978168     37      13  105318      0.40901      0.11635    0.00017227      0.40884
_SET3_   163859        1  226170403  226187099     16       9  105318      0.96192     0.048931    0.00017227      0.96175
_SET3_   142           1  226548392  226595801    119      17  105318      0.21284      0.13033    0.00017227      0.21267
_SET3_   8476          1  227177566  227506193   1623      28  105318     -0.41398     0.046548    0.00017227     -0.41415
_SET3_   2987          1  228327668  228336656     11       5  105318     0.070588      0.23748    0.00017227     0.070416
_SET3_   58480         1  228780394  228882416    208      29  105318       -0.982      0.48605    0.00017227     -0.98217
_SET3_   5867          1  229406809  229441641     72      12  105318     -0.29045       0.2852    0.00017227     -0.29062
_SET3_   2590          1  230202956  230417875    768      67  105318       2.4826   3.4333e-05    0.00017227       2.4825
_SET3_   54583         1  231499497  231560790    264      13  105318      0.44278     0.064198    0.00017227      0.44261
_SET3_   3775          1  233749750  233808258    179      44  105318      -2.0513      0.85081    0.00017227      -2.0515
_SET3_   359948        1  234740015  234745271     10       6  105318      0.42985      0.13819    0.00017227      0.42968
_SET3_   9804          1  235272656  235292256     44       8  105318      -1.6454      0.80532    0.00017227      -1.6456
_SET3_   23029         1  235294498  235324571     59      14  105318      -1.4127       0.7267    0.00017227      -1.4129
_SET3_   51742         1  235330210  235491532    346      17  105318     -0.12898      0.15211    0.00017227     -0.12916
_SET3_   9453          1  235491753  235507847     33       8  105318     -0.77084      0.50022    0.00017227     -0.77101
_SET3_   2786          1  235710985  235814054    334      41  105318       1.4474    0.0044961    0.00017227       1.4472
_SET3_   1130          1  235824331  236047008    263      19  105318     -0.61185      0.31742    0.00017227     -0.61202
_SET3_   6262          1  237205510  237997288   2669     172  105318     -0.67086     0.030508    0.00017227     -0.67103
_SET3_   56776         1  240255185  240638491   1227      76  105318       1.4318   0.00052302    0.00017227       1.4317
_SET3_   6000          1  240938817  241520505   1857     135  105318     -0.75809     0.062354    0.00017227     -0.75826
_SET3_   10000         1  243651535  244014381    461      29  105318       4.9638     2.76e-10    0.00017227       4.9636
_SET3_   10472         1  244212241  244220778      3       3  105318      -1.0223      0.68241    0.00017227      -1.0225
_SET3_   159           1  244571794  244615436    111      19  105318       1.7504    0.0040709    0.00017227       1.7502
_SET3_   51029         1  244816352  244872335    119      21  105318     -0.10953      0.20674    0.00017227      -0.1097
_SET3_   84288         1  245133171  245288530    412      28  105318      -2.1132      0.81407    0.00017227      -2.1134
_SET3_   55083         1  245318287  245866428   2036     172  105318      -1.0697     0.088287    0.00017227      -1.0699
_SET3_   23040         2    1792885    2335147    722      70  105318       1.2563    0.0035619    0.00017227       1.2561
_SET3_   6201          2    3622853    3628509     24       7  105318     -0.10532      0.28288    0.00017227     -0.10549
_SET3_   9781          2    7057523    7209011    518      45  105318     -0.23798      0.14136    0.00017227     -0.23815
_SET3_   129642        2    8996701    9143876    212      21  105318      0.52142     0.074842    0.00017227      0.52124
_SET3_   8853          2    9346894    9545812    378      26  105318      0.45897      0.04985    0.00017227       0.4588
_SET3_   51692         2    9563666    9613239     72      10  105318     -0.78186      0.46837    0.00017227     -0.78204
_SET3_   285148        2    9614670    9628604     45       9  105318     -0.69965      0.45811    0.00017227     -0.69982
_SET3_   10971         2    9724096    9771184     95      15  105318      0.38933     0.099512    0.00017227      0.38916
_SET3_   9014          2    9983571   10074545    447      22  105318     -0.88805      0.36176    0.00017227     -0.88823
_SET3_   4953          2   10580507   10588680     18       7  105318      -0.4807      0.41797    0.00017227     -0.48087
_SET3_   9475          2   11319894   11484711    389      20  105318     -0.96933      0.41644    0.00017227      -0.9695
_SET3_   28951         2   12856998   12882860     63      16  105318     -0.14328      0.24083    0.00017227     -0.14345
_SET3_   151354        2   14772810   14780170      5       3  105318      -1.6831      0.86461    0.00017227      -1.6833
_SET3_   7447          2   17721807   17837706    397      28  105318      -1.4508      0.61458    0.00017227      -1.4509
_SET3_   79677         2   17845079   17935096    164      26  105318       1.1197      0.01787    0.00017227       1.1195
_SET3_   6382          2   20400558   20425194     70      18  105318      0.70164      0.05891    0.00017227      0.70147
_SET3_   23369         2   20448453   20550585    205      26  105318      0.37075     0.083573    0.00017227      0.37058
_SET3_   165324        2   24150132   24223701    247      25  105318       2.2838   0.00043618    0.00017227       2.2836
_SET3_   50618         2   24425733   24583647    307      23  105318       1.6616    0.0033029    0.00017227       1.6614
_SET3_   8648          2   24714919   24993571    607      31  105318      0.71502     0.020168    0.00017227      0.71485
_SET3_   109           2   25042038   25142602    359      27  105318     -0.44871      0.23439    0.00017227     -0.44888
_SET3_   1788          2   25451421   25565459    201      46  105318       2.3935   0.00030323    0.00017227       2.3934
_SET3_   55252         2   25962253   26101312    325      24  105318       1.5112    0.0041899    0.00017227        1.511
_SET3_   10890         2   26256729   26360323    184      22  105318       1.2379     0.013133    0.00017227       1.2377
_SET3_   85465         2   26568954   26618759    112      18  105318      -1.9675      0.85223    0.00017227      -1.9676
_SET3_   60509         2   27274291   27293490     25       9  105318       3.7767   3.1404e-06    0.00017227       3.7765
_SET3_   10669         2   27322159   27341995     30       9  105318       3.3461   1.9669e-05    0.00017227        3.346
_SET3_   51374         2   27434899   27440046     13       5  105318       1.7262    0.0094647    0.00017227        1.726
_SET3_   2976          2   27548716   27580243     23       9  105318       2.6491   0.00035788    0.00017227       2.6489
_SET3_   130557        2   27600098   27603733      3       3  105318       2.3807    0.0017162    0.00017227       2.3805
_SET3_   5500          2   28974614   29025806    109      18  105318       4.0361   3.6093e-07    0.00017227       4.0359
_SET3_   23160         2   29117533   29171080    172      19  105318      0.97528     0.024857    0.00017227       0.9751
_SET3_   51646         2   30369750   30383399     25      10  105318     -0.38706      0.36696    0.00017227     -0.38723
_SET3_   84272         2   32502958   32533074     63      19  105318      -1.1059      0.62862    0.00017227      -1.1061
_SET3_   57448         2   32581735   32843966    379      42  105318      -2.0297       0.8087    0.00017227      -2.0298
_SET3_   10602         2   37869025   37899678    107      22  105318      -1.2153      0.62048    0.00017227      -1.2154
_SET3_   6546          2   40339286   40739575   1502      89  105318       2.5561   2.3072e-06    0.00017227        2.556
_SET3_   91461         2   42275161   42285668     33       8  105318     -0.89461      0.55374    0.00017227     -0.89478
_SET3_   5495          2   44395984   44471570    152      24  105318      -0.4248      0.29621    0.00017227     -0.42498
_SET3_   5581          2   45878454   46415129   1955     181  105318        0.136    0.0061832    0.00017227      0.13582
_SET3_   4072          2   47596287   47614167     48      14  105318     -0.32801      0.32258    0.00017227     -0.32818
_SET3_   2956          2   48010221   48034092     78      18  105318       2.8079    0.0001229    0.00017227       2.8077
_SET3_   80204         2   48034059   48133524    254      25  105318       1.4596    0.0064331    0.00017227       1.4594
_SET3_   129285        2   48667908   48742531    199      30  105318       3.2757   9.7649e-06    0.00017227       3.2755
_SET3_   6711          2   54683454   54898583    653      35  105318       2.7103   1.9937e-05    0.00017227       2.7101
_SET3_   400954        2   54952149   55199157    814      62  105318       2.7756   8.2492e-06    0.00017227       2.7754
_SET3_   57142         2   55199325   55307770    311      26  105318       2.5724   0.00011205    0.00017227       2.5722
_SET3_   55704         2   55514978   55647057    418      26  105318       1.1148     0.010371    0.00017227       1.1147
_SET3_   114800        2   56411258   56613309    626      54  105318      0.83039     0.013601    0.00017227      0.83021
_SET3_   53335         2   60678302   60780633    160      39  105318       4.0786   2.0472e-07    0.00017227       4.0784
_SET3_   64895         2   60983365   61029221    100      19  105318       1.3035     0.013806    0.00017227       1.3033
_SET3_   9736          2   61414590   61697868    600      32  105318      0.75428     0.016921    0.00017227      0.75411
_SET3_   10575         2   62095262   62115806     59      11  105318      -1.7197      0.81292    0.00017227      -1.7198
_SET3_   150684        2   62115904   62363205    450      34  105318      -1.6104      0.67253    0.00017227      -1.6106
_SET3_   5013          2   63277192   63284966     10       7  105318      0.22176      0.19165    0.00017227      0.22159
_SET3_   4190          2   63815743   63834331     36      10  105318      -1.3449      0.71521    0.00017227       -1.345
_SET3_   7360          2   64068084   64118696    115      25  105318      -1.0533      0.56437    0.00017227      -1.0534
_SET3_   57162         2   64319786   64371605    118      20  105318      -1.7912      0.81275    0.00017227      -1.7914
_SET3_   9792          2   64858755   64978048    204      28  105318      -1.3195      0.62199    0.00017227      -1.3197
_SET3_   200734        2   65534580   65659733    368      32  105318      -1.2594      0.53334    0.00017227      -1.2596
_SET3_   4211          2   66662257   66799891    279      42  105318       0.8198     0.027638    0.00017227      0.81963
_SET3_   5534          2   68405979   68483392    141      14  105318       1.1418     0.017893    0.00017227       1.1416
_SET3_   25927         2   68511303   68547183     85      23  105318     -0.98947      0.54351    0.00017227     -0.98964
_SET3_   200558        2   68694691   68839361    428      21  105318     -0.56619      0.29677    0.00017227     -0.56636
_SET3_   27247         2   69623245   69664760     92      10  105318     0.063266      0.17011    0.00017227     0.063093
_SET3_   64395         2   70056818   70106727     76      12  105318        1.304     0.015119    0.00017227       1.3038
_SET3_   11017         2   70121075   70132368     18       6  105318       1.3378     0.019998    0.00017227       1.3376
_SET3_   4084          2   70142173   70170077     44       7  105318       1.0215     0.034074    0.00017227       1.0213
_SET3_   5093          2   70313972   70316335      2       2  105318       0.1084      0.37029    0.00017227      0.10823
_SET3_   7072          2   70436576   70475886     72      10  105318     -0.29958      0.30293    0.00017227     -0.29975
_SET3_   6637          2   70508510   70520869     20       5  105318     -0.65241      0.48858    0.00017227     -0.65258
_SET3_   7039          2   70674412   70781147    326      38  105318      -2.4351      0.90151    0.00017227      -2.4353
_SET3_   113419        2   71213068   71222001     30       8  105318      -2.9768       0.9873    0.00017227       -2.977
_SET3_   26056         2   73300510   73340146     72      14  105318       2.8179   0.00013032    0.00017227       2.8177
_SET3_   51002         2   73955744   73964765     11       2  105318       1.6061     0.011878    0.00017227       1.6059
_SET3_   10617         2   74056043   74100783    110      20  105318       2.5933   0.00031974    0.00017227       2.5931
_SET3_   9801          2   75873909   75889334     48       8  105318     -0.93454      0.55087    0.00017227     -0.93471
_SET3_   5968          2   79312149   79315150     13       6  105318       0.3482      0.15198    0.00017227      0.34803
_SET3_   1496          2   79740060   80875993   3276     196  105318      0.51245    0.0010979    0.00017227      0.51228
_SET3_   347730        2   80515481   80531718     26      11  105318      0.43663      0.11706    0.00017227      0.43646
_SET3_   9168          2   85132763   85133799      3       2  105318      -0.8366      0.65637    0.00017227     -0.83677
_SET3_   4144          2   85766101   85772403     11       7  105318      0.26417      0.17784    0.00017227        0.264
_SET3_   7844          2   86830516   86851000     46      11  105318     -0.69908      0.46488    0.00017227     -0.69925
_SET3_   4118          2   95691400   95719737     17       7  105318     -0.13937      0.29245    0.00017227     -0.13954
_SET3_   64969         2   95752952   95787754     11       6  105318      0.40468      0.14736    0.00017227      0.40451
_SET3_   56910         2   96850597   96874573     34      10  105318       2.4937   0.00064064    0.00017227       2.4935
_SET3_   55654         2   96915946   96931751     11       6  105318       2.7619   0.00031734    0.00017227       2.7618
_SET3_   23020         2   96940074   96971307     26       7  105318        2.612   0.00040327    0.00017227       2.6118
_SET3_   26504         2   97426639   97477628     61      10  105318       3.0787    5.148e-05    0.00017227       3.0785
_SET3_   10120         2   98272402   98280561     13       4  105318       2.6343   0.00047762    0.00017227       2.6341
_SET3_   493753        2   99215786   99224981     18       4  105318      0.43876      0.12723    0.00017227      0.43858
_SET3_   9669          2   99953821  100016728    146      23  105318      -1.1065      0.55746    0.00017227      -1.1067
_SET3_   164832        2  100889753  100939195    179      19  105318      0.78773     0.036313    0.00017227      0.78756
_SET3_   4862          2  101436613  101613289    529      63  105318        1.783   0.00097663    0.00017227       1.7828
_SET3_   284996        2  101887681  101925178     62      18  105318      0.92901     0.038532    0.00017227      0.92884
_SET3_   200407        2  101964816  102003965    109      17  105318      0.94767     0.032112    0.00017227       0.9475
_SET3_   9448          2  102314165  102511152    309      28  105318      -1.2466      0.55147    0.00017227      -1.2467
_SET3_   3554          2  102686836  102796334    324      33  105318       2.7355   5.2952e-05    0.00017227       2.7354
_SET3_   64965         2  105654483  105716418    212      14  105318      -2.0901      0.85687    0.00017227      -2.0903
_SET3_   8440          2  106361520  106510730    531      32  105318      -1.0515      0.39876    0.00017227      -1.0517
_SET3_   80146         2  106709759  106810795    237      39  105318      -1.6752       0.7392    0.00017227      -1.6753
_SET3_   5903          2  109335902  109402267     99      13  105318     -0.87436      0.49693    0.00017227     -0.87453
_SET3_   10096         2  114647511  114719131    228      20  105318       1.3166     0.011039    0.00017227       1.3165
_SET3_   57628         2  115199899  116603328   3376     122  105318      0.33127    0.0020513    0.00017227       0.3311
_SET3_   54520         2  118673054  118771739    320      23  105318       0.8625     0.023504    0.00017227      0.86233
_SET3_   51141         2  118846033  118867604     47      20  105318       2.5177   0.00046668    0.00017227       2.5175
_SET3_   55240         2  119981384  120023228    150      27  105318      0.59065     0.060078    0.00017227      0.59048
_SET3_   23332         2  122095352  122407052    697      21  105318     -0.32583      0.16598    0.00017227       -0.326
_SET3_   10746         2  128056245  128100805     85      15  105318      -1.4616       0.7263    0.00017227      -1.4617
_SET3_   55339         2  128461808  128568761    231      31  105318     -0.81713      0.42062    0.00017227      -0.8173
_SET3_   83607         2  128619204  128643635     38      11  105318     -0.89041      0.54146    0.00017227     -0.89058
_SET3_   4249          2  134877502  135212192    845      78  105318      0.40517     0.025323    0.00017227        0.405
_SET3_   905           2  135676363  135716915     73      10  105318       1.8663    0.0032314    0.00017227       1.8662
_SET3_   23518         2  136289036  136482839    128      11  105318     -0.41554      0.30679    0.00017227     -0.41571
_SET3_   4175          2  136597196  136634047     43       6  105318     0.082199       0.1902    0.00017227     0.082027
_SET3_   9839          2  145141942  145277958    181      38  105318        4.086   1.9951e-07    0.00017227       4.0858
_SET3_   92            2  148602086  148688396     94      16  105318      0.97884     0.030485    0.00017227      0.97867
_SET3_   5000          2  148687966  148779173    132      16  105318      0.79419     0.041107    0.00017227      0.79401
_SET3_   26122         2  149402560  149545136    294      16  105318       2.2146   0.00056431    0.00017227       2.2144
_SET3_   130574        2  150186499  150330662    288      41  105318      -1.0543      0.47803    0.00017227      -1.0545
_SET3_   390           2  151324707  151344209     29      12  105318      -2.5713      0.96604    0.00017227      -2.5715
_SET3_   785           2  152689285  152955593    599      33  105318       1.2601    0.0045035    0.00017227       1.2599
_SET3_   151188        2  153574407  153617767    111      21  105318       2.6971   0.00017136    0.00017227        2.697
_SET3_   114805        2  154728426  155310489   1838      53  105318      0.54124    0.0026032    0.00017227      0.54107
_SET3_   3760          2  155555093  155714864    478      62  105318       1.1767    0.0069909    0.00017227       1.1765
_SET3_   57471         2  158175125  158184146     10       5  105318      0.29612      0.33416    0.00017227      0.29595
_SET3_   90            2  158592958  158732374    163      36  105318     -0.42906      0.30299    0.00017227     -0.42923
_SET3_   8502          2  159313476  159537941    626      27  105318       1.5632    0.0016266    0.00017227        1.563
_SET3_   29994         2  160175490  160473059    854      53  105318        1.262    0.0023623    0.00017227       1.2619
_SET3_   5937          2  161128662  161350366    482      39  105318      0.52057     0.036664    0.00017227      0.52039
_SET3_   6328          2  165944030  166060577    269      34  105318       1.9925    0.0010648    0.00017227       1.9923
_SET3_   6326          2  165986659  166248820    662      53  105318      0.71016     0.016496    0.00017227      0.70999
_SET3_   8708          2  168346692  168727366    914      76  105318        1.219    0.0023618    0.00017227       1.2188
_SET3_   27347         2  168810530  169104105    956      46  105318      -2.1252      0.68672    0.00017227      -2.1254
_SET3_   253782        2  169312759  169631644    797      75  105318       1.7298   0.00061264    0.00017227       1.7296
_SET3_   9360          2  170440850  170497916    203      19  105318      0.70358     0.041818    0.00017227      0.70341
_SET3_   130507        2  170684010  170940641    930      29  105318     -0.21321     0.084366    0.00017227     -0.21338
_SET3_   2571          2  171673200  171717661    104      17  105318        -1.45      0.71107    0.00017227      -1.4502
_SET3_   9874          2  171847333  172087824    558      27  105318    -0.088318       0.1095    0.00017227     -0.08849
_SET3_   11069         2  173600525  173917621    863      60  105318       0.7108     0.011702    0.00017227      0.71063
_SET3_   6670          2  174771187  174830430    182      24  105318       2.4061   0.00037006    0.00017227       2.4059
_SET3_   29789         2  174937175  175113365    492      25  105318       4.0342   5.4313e-08    0.00017227        4.034
_SET3_   151556        2  175296299  175351816     99      18  105318       2.1123    0.0012653    0.00017227       2.1121
_SET3_   1123          2  175664042  175870671    266      23  105318      0.80782     0.028991    0.00017227      0.80765
_SET3_   10651         2  177134123  177202753    122      21  105318       1.8585    0.0027148    0.00017227       1.8584
_SET3_   4780          2  178095031  178129859     48      15  105318      -0.5161      0.38335    0.00017227     -0.51628
_SET3_   150737        2  178414880  178417524      2       1  105318       -1.818      0.91042    0.00017227      -1.8182
_SET3_   114880        2  179059208  179264160    590      45  105318     -0.27299      0.14024    0.00017227     -0.27316
_SET3_   65977         2  179345199  179369783     48      14  105318      -1.9957      0.89357    0.00017227      -1.9958
_SET3_   151126        2  180306709  180726232   1547      92  105318       1.6752   9.2774e-05    0.00017227        1.675
_SET3_   57703         2  180809603  180872024    162      19  105318       2.0854    0.0012336    0.00017227       2.0852
_SET3_   4760          2  182540833  182545392      4       3  105318      0.63566      0.11154    0.00017227      0.63549
_SET3_   54431         2  183580768  183644752    100      16  105318       0.5292     0.076042    0.00017227      0.52903
_SET3_   10787         2  183789579  183903586    267      24  105318      0.81346     0.034981    0.00017227      0.81329
_SET3_   142679        2  183943287  183964736     58      15  105318      -1.1893      0.65067    0.00017227      -1.1895
_SET3_   55854         2  187350885  187374088     44      10  105318      -1.1802      0.64847    0.00017227      -1.1804
_SET3_   3685          2  187454058  187545629    129      22  105318     -0.71658      0.41044    0.00017227     -0.71675
_SET3_   165215        2  187558789  187630686    116      25  105318      -1.3789      0.67463    0.00017227       -1.379
_SET3_   10203         2  188206690  188313021    233      29  105318      -0.6949      0.36091    0.00017227     -0.69507
_SET3_   94101         2  190634993  190649097     30       6  105318     0.082869      0.20973    0.00017227     0.082696
_SET3_   54842         2  191273081  191367041    229      27  105318      0.96023     0.021964    0.00017227      0.96006
_SET3_   4664          2  191513621  191557492     89      15  105318      0.39707      0.10047    0.00017227       0.3969
_SET3_   6772          2  191833762  191878976     99      23  105318       1.1919     0.019166    0.00017227       1.1917
_SET3_   57181         2  196477798  196602426    206      27  105318     -0.43041      0.27701    0.00017227     -0.43058
_SET3_   9689          2  201676262  201688569     15       5  105318      -1.7988      0.86547    0.00017227       -1.799
_SET3_   1195          2  201717732  201729467     22      10  105318       -1.142      0.68424    0.00017227      -1.1421
_SET3_   285172        2  201838441  201936392    170      20  105318     -0.68369      0.42194    0.00017227     -0.68386
_SET3_   8837          2  201980877  202037411    128      19  105318     -0.59196      0.36893    0.00017227     -0.59213
_SET3_   841           2  202098166  202152434    150      28  105318      0.57702     0.063541    0.00017227      0.57685
_SET3_   66008         2  202241930  202316319    135      16  105318     -0.41228      0.29942    0.00017227     -0.41246
_SET3_   7341          2  203070903  203103322     65      14  105318       1.9051    0.0030237    0.00017227       1.9049
_SET3_   65065         2  203879597  204091101    295      26  105318        2.069   0.00079466    0.00017227       2.0688
_SET3_   57404         2  204103164  204170563    127      20  105318      0.80089     0.043311    0.00017227      0.80072
_SET3_   1933          2  207024318  207027653      3       1  105318      0.77028     0.092954    0.00017227      0.77011
_SET3_   8609          2  207938861  208031970    283      45  105318       1.3518    0.0069266    0.00017227       1.3517
_SET3_   1385          2  208394616  208470284    113      22  105318       3.7512   1.7702e-06    0.00017227        3.751
_SET3_   3417          2  209100951  209120478     35      10  105318      0.19844      0.20642    0.00017227      0.19827
_SET3_   4133          2  210288733  210598842    735      36  105318      0.41465      0.03409    0.00017227      0.41448
_SET3_   151050        2  210885435  211036068    115      31  105318     -0.94967      0.51447    0.00017227     -0.94985
_SET3_   3488          2  217536828  217560272     51      12  105318       1.7237    0.0068836    0.00017227       1.7235
_SET3_   64114         2  219138917  219157280     48       5  105318     -0.26908      0.29741    0.00017227     -0.26925
_SET3_   57695         2  219314974  219433084    179      11  105318     -0.53339      0.32354    0.00017227     -0.53356
_SET3_   10290         2  220299552  220358354     91      23  105318       0.5795      0.06992    0.00017227      0.57933
_SET3_   2043          2  222282747  222437010    392      43  105318     -0.81517      0.34575    0.00017227     -0.81534
_SET3_   130367        2  223288771  223427342    353      54  105318     -0.21958      0.17109    0.00017227     -0.21975
_SET3_   2181          2  223725732  223808119    225      24  105318      -2.6243      0.94393    0.00017227      -2.6245
_SET3_   7857          2  224461658  224467217      7       5  105318       1.2158     0.065496    0.00017227       1.2156
_SET3_   65080         2  224822121  224832431     19       6  105318      0.33303      0.14554    0.00017227      0.33285
_SET3_   5270          2  224839765  224904036    210      32  105318     -0.97268      0.47598    0.00017227     -0.97285
_SET3_   8452          2  225334867  225450114    277      22  105318       4.3354    3.015e-08    0.00017227       4.3352
_SET3_   55619         2  225629807  225907330    713      60  105318       1.3866    0.0022126    0.00017227       1.3864
_SET3_   84236         2  227700652  227863926    294      22  105318     -0.14221      0.16617    0.00017227     -0.14239
_SET3_   3267          2  228336853  228425938    285      22  105318       1.2146     0.011034    0.00017227       1.2144
_SET3_   92737         2  230222345  230579286   1237     106  105318     -0.31359     0.063205    0.00017227     -0.31376
_SET3_   9320          2  230631098  230786763    178      31  105318      0.97183     0.024255    0.00017227      0.97166
_SET3_   51719         2  231577557  231685790    172      27  105318      -3.1329       0.9851    0.00017227      -3.1331
_SET3_   4691          2  232319459  232329208     21       9  105318       1.9491    0.0036609    0.00017227       1.9489
_SET3_   64708         2  232646388  232673958     50      11  105318      -1.9098      0.86955    0.00017227        -1.91
_SET3_   9470          2  233414762  233448354     96      13  105318      0.60709     0.066295    0.00017227      0.60692
_SET3_   8527          2  234263149  234380744    225      31  105318       0.3998     0.075081    0.00017227      0.39962
_SET3_   55230         2  234384165  234475433    165      18  105318     -0.15441      0.20621    0.00017227     -0.15458
_SET3_   55355         2  234745486  234763212     64      12  105318      -1.5364      0.75491    0.00017227      -1.5366
_SET3_   116987        2  236402733  237040444   1455     113  105318      0.22427     0.012553    0.00017227       0.2241
_SET3_   140739        2  238875587  238951423    207      16  105318      0.31384     0.092728    0.00017227      0.31367
_SET3_   3069          2  242166682  242255116    194      28  105318      0.28385     0.096141    0.00017227      0.28368
_SET3_   23192         2  242576775  242613272    125      17  105318       1.3349      0.01143    0.00017227       1.3347
_SET3_   84289         2  242641456  242668896     71      10  105318       1.0441     0.028571    0.00017227        1.044
_SET3_   152330        3    2140550    3099645   4134     250  105318       5.9761   5.9344e-18    0.00017227        5.976
_SET3_   51095         3    3168600    3190919     78      13  105318      0.23711      0.14383    0.00017227      0.23693
_SET3_   51185         3    3191317    3221401     95      18  105318      0.39204      0.10426    0.00017227      0.39187
_SET3_   57633         3    3841121    3889708    142      26  105318     -0.56347      0.35177    0.00017227     -0.56364
_SET3_   55207         3    5163930    5222601    127      13  105318      -1.3667      0.66991    0.00017227      -1.3669
_SET3_   2917          3    6902802    7783218   2831     158  105318     -0.62115      0.02696    0.00017227     -0.62132
_SET3_   9901          3    9022275    9291369    819      98  105318       1.2251    0.0027069    0.00017227        1.225
_SET3_   25917         3    9404660    9428475     59      15  105318       2.0656    0.0019991    0.00017227       2.0654
_SET3_   55209         3    9439384    9519838    145      24  105318       1.7007    0.0055856    0.00017227       1.7006
_SET3_   8536          3    9799029    9811676     20      10  105318      0.22071       0.1808    0.00017227      0.22054
_SET3_   7428          3   10183319   10195354     45      12  105318     -0.70014      0.46831    0.00017227     -0.70031
_SET3_   491           3   10365707   10733131   1336     105  105318       2.7815   1.3323e-06    0.00017227       2.7813
_SET3_   6538          3   10857917   10980146    354      39  105318       2.4198   0.00017483    0.00017227       2.4196
_SET3_   6854          3   12182150   12233532    121      23  105318       2.4485   0.00047103    0.00017227       2.4484
_SET3_   5894          3   12625100   12705700    211      23  105318       1.0408     0.019221    0.00017227       1.0406
_SET3_   79188         3   14166440   14185180     42      17  105318     -0.57794      0.41893    0.00017227     -0.57811
_SET3_   7182          3   14989091   15090780    190      30  105318      -1.1765       0.5816    0.00017227      -1.1767
_SET3_   23473         3   15247733   15294423     42      18  105318      -1.3479      0.73325    0.00017227      -1.3481
_SET3_   9467          3   15295860   15382901    247      46  105318         -1.5      0.66546    0.00017227      -1.5001
_SET3_   131965        3   15422782   15469054    106      16  105318      -1.5748      0.75341    0.00017227       -1.575
_SET3_   23243         3   15708743   15901053    367      22  105318       1.0631     0.012679    0.00017227       1.0629
_SET3_   6304          3   18389133   18480265    193      34  105318      0.81185     0.033651    0.00017227      0.81168
_SET3_   9975          3   23986751   24022109     91      16  105318     -0.11539      0.22346    0.00017227     -0.11557
_SET3_   5915          3   25215638   25639423   1683      95  105318       1.4951   0.00012939    0.00017227       1.4949
_SET3_   7155          3   25639396   25706396    130      16  105318      0.19031      0.13353    0.00017227      0.19013
_SET3_   54995         3   25831563   25836025      4       2  105318       1.1458     0.044192    0.00017227       1.1456
_SET3_   27303         3   29322351   30051886   2821     137  105318         2.69   9.0174e-08    0.00017227       2.6898
_SET3_   54918         3   32522804   32544403     45      14  105318      -2.5913      0.96505    0.00017227      -2.5915
_SET3_   23122         3   33537737   33759705    321      32  105318       1.6482    0.0027621    0.00017227        1.648
_SET3_   10015         3   33840063   33911199    232      21  105318      0.86693       0.0292    0.00017227      0.86675
_SET3_   10777         3   35680666   35835988    306      35  105318     -0.75864      0.35705    0.00017227     -0.75881
_SET3_   9852          3   37027357   37034795      8       4  105318       2.1371    0.0026794    0.00017227       2.1369
_SET3_   2803          3   37284682   37408370    234      27  105318      0.15909      0.11674    0.00017227      0.15891
_SET3_   3680          3   37493813   37861281    967      80  105318       1.3851    0.0011795    0.00017227        1.385
_SET3_   9943          3   38207022   38296979    110      24  105318     -0.24937      0.29188    0.00017227     -0.24954
_SET3_   57599         3   39093477   39138155    127      20  105318     0.072235      0.16944    0.00017227     0.072063
_SET3_   4336          3   39509064   39570988    284      15  105318      -1.6126      0.70336    0.00017227      -1.6127
_SET3_   956           3   40428647   40470110     77      10  105318       0.8406      0.04427    0.00017227      0.84042
_SET3_   1499          3   41236401   41281939     61      15  105318     -0.95555      0.54652    0.00017227     -0.95572
_SET3_   22906         3   42055294   42267382    579      46  105318       1.0248    0.0086476    0.00017227       1.0246
_SET3_   4820          3   42642147   42690233    115      17  105318      0.17447      0.14334    0.00017227       0.1743
_SET3_   51304         3   44956753   45017674     69      16  105318     -0.80227      0.47774    0.00017227     -0.80245
_SET3_   8994          3   45636323   45722755    314      23  105318       -1.578      0.68409    0.00017227      -1.5782
_SET3_   54585         3   45864808   45957216    183      31  105318      -2.4696      0.93041    0.00017227      -2.4697
_SET3_   151903        3   46963220   47023500     75      16  105318      -1.9001      0.84912    0.00017227      -1.9002
_SET3_   6599          3   47627378   47823405    214      25  105318     -0.25996      0.21915    0.00017227     -0.26013
_SET3_   22907         3   47844399   47891686     40      12  105318      0.06915      0.19698    0.00017227     0.068978
_SET3_   4134          3   47892180   48130769    222      27  105318      0.60202     0.050282    0.00017227      0.60185
_SET3_   51246         3   48509197   48542259     48      11  105318     -0.27433      0.31543    0.00017227      -0.2745
_SET3_   5576          3   48784017   48885270     64      17  105318       1.0579     0.029422    0.00017227       1.0577
_SET3_   788           3   48894356   48936426     28       7  105318       1.2605     0.022348    0.00017227       1.2603
_SET3_   10425         3   48956265   49022974     56      14  105318       1.1958     0.021895    0.00017227       1.1957
_SET3_   11180         3   49044637   49053386      6       3  105318       1.4793     0.018306    0.00017227       1.4791
_SET3_   5859          3   49133365   49142562     10       4  105318       1.4212     0.019479    0.00017227       1.4211
_SET3_   387           3   49396569   49449526     87      15  105318       1.6164    0.0061867    0.00017227       1.6163
_SET3_   6988          3   49449639   49453909      7       4  105318       1.5659     0.014098    0.00017227       1.5657
_SET3_   10181         3   50126341   50156397     28       8  105318       2.1869    0.0016252    0.00017227       2.1867
_SET3_   29890         3   51428699   51435339      7       5  105318      0.79909     0.097812    0.00017227      0.79891
_SET3_   1849          3   52082935   52090461      6       4  105318       1.2333     0.042714    0.00017227       1.2331
_SET3_   11344         3   52262626   52273183     24       9  105318       3.0104   0.00010937    0.00017227       3.0102
_SET3_   28972         3   52739792   52742198      4       3  105318       4.1544   1.0963e-06    0.00017227       4.1542
_SET3_   6787          3   52744796   52804965    122      15  105318       5.1399   6.4853e-10    0.00017227       5.1397
_SET3_   51460         3   52933221   53080089    302      24  105318       7.0128   2.1964e-16    0.00017227       7.0126
_SET3_   58515         3   53919226   53925989     20       6  105318      0.82818     0.062378    0.00017227        0.828
_SET3_   7474          3   55499743   55521670     41      16  105318        1.235     0.020927    0.00017227       1.2348
_SET3_   26059         3   55542336   56502391   2837      95  105318      0.20246    0.0032219    0.00017227      0.20229
_SET3_   50650         3   56761446   57113336   1068      80  105318     -0.57472      0.12435    0.00017227      -0.5749
_SET3_   26060         3   57261765   57307499     69      15  105318      0.46185     0.094882    0.00017227      0.46168
_SET3_   378           3   57557090   57583215     67      12  105318     -0.13269      0.24121    0.00017227     -0.13286
_SET3_   7871          3   57741948   57915597    243      32  105318     -0.35361      0.23947    0.00017227     -0.35379
_SET3_   5793          3   61547243   62280573   2247     142  105318      0.64903   0.00079061    0.00017227      0.64886
_SET3_   132204        3   63263914   63602597   1242      96  105318       1.4245   0.00050426    0.00017227       1.4243
_SET3_   80145         3   63819546   63849597     43      14  105318        5.365   4.9004e-10    0.00017227       5.3649
_SET3_   6314          3   63849785   63989240    236      33  105318        5.577     2.17e-11    0.00017227       5.5769
_SET3_   26018         3   66429221   66551446    283      38  105318     -0.89253      0.42011    0.00017227      -0.8927
_SET3_   8801          3   67410884   67705038   1087      60  105318       1.5343   0.00055196    0.00017227       1.5341
_SET3_   9039          3   69103881   69129524     52      12  105318     -0.24048      0.27954    0.00017227     -0.24065
_SET3_   10550         3   69134090   69155239     55      12  105318      -1.2983       0.6821    0.00017227      -1.2984
_SET3_   23150         3   69219146   69435430    701      64  105318       1.0731    0.0058789    0.00017227       1.0729
_SET3_   4286          3   69788586   70017488    439      34  105318       2.2022   0.00028209    0.00017227        2.202
_SET3_   27086         3   71003865   71633140   1277     111  105318       6.0462   1.0824e-15    0.00017227       6.0461
_SET3_   317649        3   71728440   71803924    249      39  105318     0.099475      0.12207    0.00017227     0.099302
_SET3_   151987        3   73045985   73118349    244      19  105318      0.95328     0.021405    0.00017227      0.95311
_SET3_   6091          3   78646388   79817059   2574      94  105318     -0.50163     0.021709    0.00017227      -0.5018
_SET3_   253559        3   85008133   86123579   2828      57  105318      -1.1175     0.079956    0.00017227      -1.1177
_SET3_   8545          3   88101100   88199016    200      12  105318     0.055926      0.15089    0.00017227     0.055754
_SET3_   285237        3   88198875   88207115     17       4  105318    -0.078969      0.28248    0.00017227    -0.079142
_SET3_   2042          3   89156674   89531284    664      33  105318     -0.47653      0.17477    0.00017227      -0.4767
_SET3_   200894        3   93698983   93774522     50      12  105318       1.4836     0.011084    0.00017227       1.4835
_SET3_   285220        3   96533425   97467786   1184      67  105318      -0.7637      0.16463    0.00017227     -0.76387
_SET3_   84100         3   97483365   97520086     74      14  105318       1.3793     0.013083    0.00017227       1.3791
_SET3_   1295          3   99357440   99518061    369      35  105318       2.1712   0.00041886    0.00017227        2.171
_SET3_   55773         3   99979661  100044096    100      17  105318     -0.91371      0.50413    0.00017227     -0.91389
_SET3_   25890         3  100468179  100712336    683      58  105318     -0.29073      0.12642    0.00017227      -0.2909
_SET3_   57092         3  101292997  101313281     53      13  105318      -1.3337      0.69761    0.00017227      -1.3339
_SET3_   79598         3  101443436  101489404     81      17  105318      -1.5198      0.74206    0.00017227      -1.5199
_SET3_   214           3  105085557  105295757    617      33  105318        1.733   0.00096467    0.00017227       1.7328
_SET3_   56987         3  107241783  107530176    529      38  105318       2.4641   8.3455e-05    0.00017227       2.4639
_SET3_   961           3  107761941  107809935     94      21  105318       2.9368   6.7114e-05    0.00017227       2.9366
_SET3_   9666          3  108308337  108413693    137      19  105318    -0.086487      0.19361    0.00017227     -0.08666
_SET3_   4345          3  112051194  112081659     96      17  105318      -1.1742       0.6093    0.00017227      -1.1744
_SET3_   64422         3  112251354  112280810     92      11  105318      0.21795      0.17308    0.00017227      0.21778
_SET3_   55032         3  112280857  112303286     78      12  105318      0.41877      0.15478    0.00017227       0.4186
_SET3_   54847         3  113251218  113348422    314      35  105318     -0.84309      0.39093    0.00017227     -0.84326
_SET3_   523           3  113465866  113530905     82      12  105318      -1.3573      0.68392    0.00017227      -1.3575
_SET3_   26137         3  114033348  114866132   1474      99  105318       0.9335    0.0018176    0.00017227      0.93333
_SET3_   4045          3  115521210  116164385   1548      88  105318       0.4179    0.0067343    0.00017227      0.41773
_SET3_   152404        3  118619477  118864915    647      42  105318      0.17171     0.059902    0.00017227      0.17154
_SET3_   57514         3  119013220  119138323    430      53  105318      -1.0962       0.4482    0.00017227      -1.0963
_SET3_   116064        3  120043576  120068186     68      13  105318      0.59029     0.079429    0.00017227      0.59012
_SET3_   3836          3  122140748  122233786    202      27  105318      0.40169     0.077861    0.00017227      0.40152
_SET3_   84925         3  122513901  122599986    176      22  105318       1.4043    0.0088016    0.00017227       1.4042
_SET3_   111           3  123001143  123167924    335      33  105318     -0.74903      0.34038    0.00017227      -0.7492
_SET3_   8997          3  123813558  124440036   1945      90  105318       1.7535    2.053e-05    0.00017227       1.7534
_SET3_   7707          3  124944513  125094198    275      18  105318       1.5709    0.0040082    0.00017227       1.5707
_SET3_   11343         3  127407905  127542093    373      54  105318      -1.9519      0.77906    0.00017227      -1.9521
_SET3_   29927         3  127770402  127790526     48       7  105318       1.2331     0.020976    0.00017227        1.233
_SET3_   6184          3  128338813  128369719    101      15  105318       -2.027      0.86995    0.00017227      -2.0272
_SET3_   7879          3  128444975  128533641    231      26  105318     -0.13419      0.19804    0.00017227     -0.13436
_SET3_   7555          3  128886658  128902810     19       9  105318       1.5606     0.016779    0.00017227       1.5605
_SET3_   55764         3  129158671  129239350    160      18  105318      -1.2634      0.63793    0.00017227      -1.2636
_SET3_   23023         3  129366635  129612419    246      27  105318     -0.54004       0.3222    0.00017227     -0.54021
_SET3_   11222         3  131181045  131221860     82      15  105318      -1.0213      0.56663    0.00017227      -1.0214
_SET3_   23317         3  132136361  132257876    240      31  105318      -1.4257      0.64493    0.00017227      -1.4258
_SET3_   84129         3  132276982  132378975    163      23  105318      -2.1461       0.8881    0.00017227      -2.1463
_SET3_   55167         3  135867760  135915522     47      15  105318       5.5383   1.1986e-10    0.00017227       5.5382
_SET3_   10274         3  136055077  136471245    616      32  105318       6.4764   2.1686e-15    0.00017227       6.4762
_SET3_   25852         3  137906115  138017231     84      28  105318      0.67123     0.061261    0.00017227      0.67105
_SET3_   55179         3  138327542  138352218     43      13  105318       1.9061    0.0033238    0.00017227       1.9059
_SET3_   349565        3  139279022  139396885    248      38  105318     -0.24907      0.20387    0.00017227     -0.24924
_SET3_   64084         3  139654027  140286919   1824     130  105318     -0.61142     0.049041    0.00017227     -0.61159
_SET3_   55186         3  140660662  140698785     83      12  105318        0.396      0.12755    0.00017227      0.39583
_SET3_   5922          3  141205891  141334186    150      21  105318     -0.76036      0.42182    0.00017227     -0.76053
_SET3_   7029          3  141663270  141868386    700      27  105318      -2.1896      0.78551    0.00017227      -2.1898
_SET3_   5357          3  142315229  142432506    258      26  105318     -0.77272       0.3792    0.00017227      -0.7729
_SET3_   7220          3  142443266  142526730    153      20  105318     -0.13128      0.20412    0.00017227     -0.13146
_SET3_   23350         3  142720366  142779567    106      15  105318       1.3354     0.012208    0.00017227       1.3353
_SET3_   5359          3  146232967  146262628    137      21  105318     -0.82995      0.45607    0.00017227     -0.83012
_SET3_   6596          3  148747904  148804341    111      21  105318      -0.7288      0.42606    0.00017227     -0.72897
_SET3_   1356          3  148880197  148939832    159      34  105318       1.2033     0.017411    0.00017227       1.2031
_SET3_   25937         3  149235022  149421060    604      59  105318     -0.42112      0.17186    0.00017227     -0.42129
_SET3_   51122         3  149456257  149470287     28       6  105318      -1.2314      0.70427    0.00017227      -1.2316
_SET3_   5217          3  149682691  149688741      6       4  105318      0.10502      0.23466    0.00017227      0.10484
_SET3_   9819          3  150126101  150177906    123      18  105318      0.94331     0.030605    0.00017227      0.94313
_SET3_   27230         3  150259780  150264428      9       4  105318     -0.13189      0.30293    0.00017227     -0.13206
_SET3_   6478          3  150458910  150481263     48       8  105318      -1.1108      0.71521    0.00017227       -1.111
_SET3_   116931        3  150803452  151154465    836      45  105318      -2.7665      0.88902    0.00017227      -2.7667
_SET3_   4154          3  151962120  152183569    337      30  105318       1.3431    0.0064393    0.00017227       1.3429
_SET3_   170506        3  153993452  154042286     80      16  105318      0.40667      0.10192    0.00017227      0.40649
_SET3_   4311          3  154797436  154901518    221      45  105318     -0.52801      0.30425    0.00017227     -0.52818
_SET3_   23007         3  155197670  155462878    766      29  105318      0.91999    0.0082991    0.00017227      0.91982
_SET3_   8833          3  155588325  155657150    194      19  105318     -0.68716      0.38518    0.00017227     -0.68733
_SET3_   7881          3  155838337  156256927   1089      71  105318      -0.5924      0.12754    0.00017227     -0.59257
_SET3_   6747          3  156257929  156272973     47       9  105318      0.09512      0.18745    0.00017227     0.094947
_SET3_   25976         3  156392205  156424559     65      17  105318     -0.81634      0.51488    0.00017227     -0.81651
_SET3_   11235         3  167401692  167452693     65       8  105318      0.90308     0.041369    0.00017227      0.90291
_SET3_   55892         3  169490619  169507504     17       4  105318      0.53624      0.11248    0.00017227      0.53606
_SET3_   5584          3  169940220  170023770    291      19  105318     -0.30099      0.24424    0.00017227     -0.30116
_SET3_   6498          3  170075473  170114637     96      14  105318     -0.73847      0.45466    0.00017227     -0.73864
_SET3_   57709         3  170177342  170303863    268      37  105318      0.62767     0.043036    0.00017227       0.6275
_SET3_   200916        3  170582664  170588045     12       4  105318       1.8901    0.0053837    0.00017227       1.8899
_SET3_   23043         3  170780292  171178197   1024     107  105318     -0.34042     0.087219    0.00017227     -0.34059
_SET3_   5337          3  171318195  171528284    570      25  105318     -0.44754      0.18744    0.00017227     -0.44771
_SET3_   64778         3  171757418  172118493    858      84  105318      -3.2703      0.95499    0.00017227      -3.2705
_SET3_   22871         3  173115570  174004434   2296     114  105318     0.015392    0.0057737    0.00017227     0.015219
_SET3_   79718         3  176738542  176915048    409      35  105318       1.1169     0.009863    0.00017227       1.1167
_SET3_   5290          3  178866311  178952500    205      25  105318     -0.64367      0.36546    0.00017227     -0.64384
_SET3_   59345         3  179113876  179169371     90      17  105318       -1.085      0.57604    0.00017227      -1.0851
_SET3_   51555         3  179512746  179754841    679      49  105318     -0.94311      0.31138    0.00017227     -0.94329
_SET3_   8087          3  180630096  180700541    106      20  105318       7.4324   4.3348e-17    0.00017227       7.4322
_SET3_   6657          3  181429712  181432224      1       1  105318      0.33509       0.4076    0.00017227      0.33492
_SET3_   54165         3  182660153  182703731     49      12  105318      0.37498      0.12017    0.00017227      0.37481
_SET3_   54800         3  183353398  183402307    184      11  105318      0.90119     0.029103    0.00017227      0.90102
_SET3_   55486         3  183543522  183602693    173      24  105318       1.5094    0.0061281    0.00017227       1.5092
_SET3_   10057         3  183637722  183735803    233      28  105318      0.62609     0.046051    0.00017227      0.62592
_SET3_   1981          3  184032283  184053146     30      14  105318     -0.23881      0.30911    0.00017227     -0.23899
_SET3_   10644         3  185361527  185542827    271      37  105318       1.7666    0.0022162    0.00017227       1.7664
_SET3_   1974          3  186501361  186507686     14       9  105318      0.88425     0.058428    0.00017227      0.88408
_SET3_   152137        3  191046874  191116459    320      23  105318     0.059224      0.11596    0.00017227     0.059052
_SET3_   2257          3  191857033  192445388   1313      99  105318      0.70049    0.0045518    0.00017227      0.70031
_SET3_   79572         3  194123403  194188968     96      11  105318      -1.2856      0.67132    0.00017227      -1.2858
_SET3_   23527         3  194995465  195163817    486      20  105318      -1.2028      0.49028    0.00017227       -1.203
_SET3_   5504          3  195241221  195270224     50       8  105318      -0.1643       0.2606    0.00017227     -0.16447
_SET3_   10188         3  195590235  195635880    130      29  105318       1.2041     0.016238    0.00017227       1.2039
_SET3_   5130          3  195961239  196014623    128      19  105318       2.9289   5.4585e-05    0.00017227       2.9288
_SET3_   165918        3  196195654  196230639    109      20  105318       1.8511    0.0028923    0.00017227       1.8509
_SET3_   200933        3  196295725  196315930     44      13  105318      0.81703     0.053139    0.00017227      0.81685
_SET3_   22916         3  196662273  196669464     24       8  105318     -0.63131      0.45597    0.00017227     -0.63148
_SET3_   84248         3  197476424  197511317     53       7  105318      -1.7678      0.85339    0.00017227       -1.768
_SET3_   10336         4     699537     764428    262      30  105318       3.0601   1.7835e-05    0.00017227       3.0599
_SET3_   57654         4    1341043    1381837    138      19  105318       2.4243   0.00036115    0.00017227       2.4242
_SET3_   339983        4    2061239    2070816     10       2  105318     -0.37065      0.41846    0.00017227     -0.37082
_SET3_   6452          4    2794750    2842823    188      33  105318     -0.48852      0.30289    0.00017227     -0.48869
_SET3_   118           4    2845454    2931803    142      24  105318      0.44375     0.081205    0.00017227      0.44358
_SET3_   6002          4    3315874    3441640    296      45  105318      -1.5249      0.66034    0.00017227       -1.525
_SET3_   152           4    3768296    3770253      3       2  105318      -1.1803      0.73787    0.00017227      -1.1805
_SET3_   152789        4    6026661    6202318    556      98  105318      0.57477     0.027628    0.00017227       0.5746
_SET3_   5522          4    6322305    6565327    883      81  105318     -0.34321      0.10508    0.00017227     -0.34338
_SET3_   55330         4    6717842    6719387      2       2  105318      0.63919      0.12384    0.00017227      0.63902
_SET3_   57533         4    6911171    7034845    462      32  105318       1.1925    0.0074849    0.00017227       1.1923
_SET3_   60312         4    7760440    7941653    937      43  105318     -0.08144     0.061787    0.00017227    -0.081613
_SET3_   8310          4    8368009    8442452    267      26  105318      -0.7653      0.37877    0.00017227     -0.76548
_SET3_   132864        4   15004298   15071777    157      23  105318       1.3157     0.012004    0.00017227       1.3156
_SET3_   9079          4   16503164   16900424   1040     104  105318      -1.0409      0.25283    0.00017227      -1.0411
_SET3_   80333         4   20730234   21950424   4521     163  105318      -1.8296      0.22868    0.00017227      -1.8298
_SET3_   10891         4   23793644   24474394   1915     140  105318      0.18003    0.0060412    0.00017227      0.17985
_SET3_   29063         4   25314396   25374190    171      22  105318      -2.1194      0.87204    0.00017227      -2.1196
_SET3_   29945         4   25378848   25420120    147      20  105318     -0.48193      0.31336    0.00017227      -0.4821
_SET3_   5099          4   30721951   31148423   1184      58  105318       3.7937   1.0859e-08    0.00017227       3.7935
_SET3_   116984        4   36067620   36245979    402      39  105318      0.40643     0.054534    0.00017227      0.40626
_SET3_   51088         4   39046308   39127853    255      15  105318     -0.68297      0.34701    0.00017227     -0.68314
_SET3_   7358          4   39500375   39529218    112      18  105318      0.26582       0.1201    0.00017227      0.26564
_SET3_   3093          4   39699664   39784412    251      29  105318      -1.2678      0.58467    0.00017227      -1.2679
_SET3_   55728         4   40058524   40159872    244      32  105318     -0.98575      0.47098    0.00017227     -0.98592
_SET3_   399           4   40192631   40246384    155      34  105318      -1.6631      0.75423    0.00017227      -1.6633
_SET3_   323           4   40812044   41218731   1450      77  105318      -3.3706      0.91683    0.00017227      -3.3708
_SET3_   22998         4   41362802   41702061    791      69  105318      -1.6221      0.54358    0.00017227      -1.6223
_SET3_   55161         4   41937137   41962824     70       9  105318      -0.8185      0.56333    0.00017227     -0.81867
_SET3_   10396         4   42410390   42659122    743      39  105318      -1.0262      0.32665    0.00017227      -1.0263
_SET3_   2555          4   46246470   46392056    312      27  105318       3.2796   4.9897e-06    0.00017227       3.2795
_SET3_   2557          4   46920917   46996424    234      30  105318     -0.92085      0.44538    0.00017227     -0.92102
_SET3_   2560          4   47033295   47432801    971      69  105318       2.3488   3.1213e-05    0.00017227       2.3486
_SET3_   57606         4   48343497   48428218    224      20  105318       1.4742    0.0059719    0.00017227        1.474
_SET3_   54940         4   48832599   48863834     37      10  105318       1.3295     0.017441    0.00017227       1.3293
_SET3_   23142         4   52700010   52783003     77      10  105318     -0.20885      0.25947    0.00017227     -0.20902
_SET3_   64854         4   53457126   53525502     73      11  105318     -0.25618      0.29488    0.00017227     -0.25635
_SET3_   81608         4   54243803   54326103    236      22  105318     -0.37461       0.2589    0.00017227     -0.37478
_SET3_   3815          4   55524095   55606881    187      35  105318        0.908     0.027317    0.00017227      0.90783
_SET3_   79644         4   56212388   56239267     74      17  105318      -1.5414      0.75086    0.00017227      -1.5416
_SET3_   9575          4   56294068   56413076    417      19  105318      -0.5672      0.25775    0.00017227     -0.56738
_SET3_   5471          4   57259528   57301802    100      15  105318      0.89449     0.036607    0.00017227      0.89431
_SET3_   10606         4   57276682   57327534    119      18  105318       1.2405     0.015588    0.00017227       1.2403
_SET3_   6731          4   57333370   57369847    101      12  105318         1.44     0.010211    0.00017227       1.4398
_SET3_   5978          4   57774042   57802010     80      19  105318      -1.0041      0.55253    0.00017227      -1.0043
_SET3_   55236         4   68481479   68566889    259      18  105318       1.0003     0.019251    0.00017227       1.0001
_SET3_   91746         4   69176105   69215824     58      15  105318     -0.36356       0.3237    0.00017227     -0.36373
_SET3_   7365          4   69681713   69697741      7       3  105318      0.48934       0.1493    0.00017227      0.48917
_SET3_   22902         4   71570647   71674336    142      12  105318     0.051628      0.21615    0.00017227     0.051456
_SET3_   2926          4   71681499   71705627     40       5  105318     -0.11723       0.4169    0.00017227      -0.1174
_SET3_   8671          4   72053003   72437804    429      39  105318     -0.45614      0.22969    0.00017227     -0.45632
_SET3_   9508          4   73146686   73434516    450      28  105318       1.1368     0.008584    0.00017227       1.1366
_SET3_   26057         4   73940502   74124858    132      29  105318    -0.082546      0.19654    0.00017227    -0.082719
_SET3_   441024        4   74989019   75168816    238      29  105318      -1.0926      0.52259    0.00017227      -1.0928
_SET3_   9908          4   76567953   76649709    210      24  105318      -2.2661      0.89182    0.00017227      -2.2663
_SET3_   8615          4   76649829   76735366    188      18  105318      -1.1897      0.57428    0.00017227      -1.1899
_SET3_   53371         4   77035812   77069668    227      14  105318      -1.0042      0.49282    0.00017227      -1.0044
_SET3_   100129583     4   77135193   77204936    331      23  105318       1.7571    0.0018506    0.00017227       1.7569
_SET3_   10983         4   77968308   77998719     55      15  105318      -2.3079        0.939    0.00017227      -2.3081
_SET3_   901           4   78078357   78091213     26       9  105318    -0.023882      0.24442    0.00017227    -0.024054
_SET3_   246175        4   78634541   78740764    177      23  105318      -1.1658      0.58266    0.00017227       -1.166
_SET3_   80144         4   78978724   79465423   1681      52  105318      -1.3806      0.21851    0.00017227      -1.3807
_SET3_   55589         4   79697532   79837519    182      17  105318       1.0937     0.029212    0.00017227       1.0935
_SET3_   3184          4   83274467   83295149     42       8  105318       1.1937     0.024315    0.00017227       1.1935
_SET3_   23001         4   85590690   85887544    293      28  105318      0.49542     0.056487    0.00017227      0.49525
_SET3_   5311          4   88928799   88998931    152      29  105318      -1.3194      0.64342    0.00017227      -1.3196
_SET3_   152926        4   89178761   89205983     44      13  105318      -1.9776      0.88263    0.00017227      -1.9778
_SET3_   266812        4   89617066   89619023      5       4  105318     -0.32154      0.40502    0.00017227     -0.32171
_SET3_   285513        4   90162427   90229161    173      30  105318      -1.7551      0.77351    0.00017227      -1.7553
_SET3_   6622          4   90645250   90759447    365      24  105318       0.9891     0.015763    0.00017227      0.98893
_SET3_   401145        4   91048684   92523370   4389     142  105318     0.058481    0.0042986    0.00017227     0.058308
_SET3_   56916         4   95128759   95212443    168      18  105318       1.5192    0.0059982    0.00017227        1.519
_SET3_   10611         4   95373008   95589378    455      32  105318     -0.83692      0.33635    0.00017227     -0.83709
_SET3_   658           4   95679128   96079601   1279      53  105318       2.1104   3.4037e-05    0.00017227       2.1102
_SET3_   5910          4   99182527   99365012    311      22  105318     -0.96961      0.47739    0.00017227     -0.96978
_SET3_   1977          4   99799607   99851786    143      22  105318      -1.0287      0.54203    0.00017227      -1.0289
_SET3_   128           4   99992129  100009931     81      13  105318     -0.46767      0.36043    0.00017227     -0.46784
_SET3_   5530          4  101944587  102268655    707      49  105318       1.2629     0.003422    0.00017227       1.2627
_SET3_   55024         4  102711764  102995969    653      37  105318       4.7846    2.997e-10    0.00017227       4.7844
_SET3_   7323          4  103715540  103790050    155      16  105318       3.8808    5.843e-07    0.00017227       3.8806
_SET3_   3033          4  108910870  108956331    106      13  105318      0.69915     0.062796    0.00017227      0.69898
_SET3_   58505         4  109571741  109588978     45       6  105318     -0.24384      0.29506    0.00017227     -0.24401
_SET3_   54433         4  110736666  110745893     18       5  105318     -0.67681      0.49554    0.00017227     -0.67698
_SET3_   287           4  113739239  114304896   1618     120  105318      0.61261    0.0031526    0.00017227      0.61244
_SET3_   817           4  114372188  114683669    723      58  105318     -0.19605      0.10435    0.00017227     -0.19622
_SET3_   57721         4  119606525  119633374     58      13  105318     -0.81704       0.4936    0.00017227     -0.81722
_SET3_   84162         4  123073488  123283914    285      28  105318       1.3387    0.0078873    0.00017227       1.3385
_SET3_   83447         4  128651555  128695447     57      14  105318       -1.034      0.58721    0.00017227      -1.0342
_SET3_   22824         4  128703453  128755228     59      16  105318     -0.42465      0.37082    0.00017227     -0.42482
_SET3_   57575         4  134070470  134112732     67      16  105318     -0.88552      0.51667    0.00017227      -0.8857
_SET3_   23657         4  139085248  139163572    195      31  105318      -1.0949      0.52641    0.00017227      -1.0951
_SET3_   4717          4  140211071  140223705     24       6  105318      -0.1815      0.29357    0.00017227     -0.18167
_SET3_   80155         4  140222621  140311935    186      23  105318     -0.60389      0.34817    0.00017227     -0.60407
_SET3_   80854         4  140427192  140477577    106      25  105318      0.72562      0.05103    0.00017227      0.72544
_SET3_   60592         4  141178440  141303710    279      34  105318    -0.071266      0.16507    0.00017227    -0.071439
_SET3_   23158         4  141541936  141677471    331      39  105318      -1.5979      0.67213    0.00017227      -1.5981
_SET3_   8467          4  144434616  144478642     77      13  105318       1.9663    0.0022841    0.00017227       1.9662
_SET3_   10393         4  145915727  146019693     94      21  105318      -0.8769      0.49699    0.00017227     -0.87707
_SET3_   54726         4  146054802  146101768     39      16  105318      -1.0814       0.6217    0.00017227      -1.0815
_SET3_   4086          4  146402951  146480328     96      18  105318     -0.34615      0.30305    0.00017227     -0.34632
_SET3_   152485        4  146681874  146859607    307      39  105318     -0.95366       0.4307    0.00017227     -0.95383
_SET3_   11157         4  147096835  147111213     45       8  105318     -0.33419      0.32056    0.00017227     -0.33436
_SET3_   6189          4  152020725  152025804      3       3  105318        0.518      0.18512    0.00017227      0.51782
_SET3_   152503        4  152041433  152246797    477      31  105318      0.55895     0.034509    0.00017227      0.55877
_SET3_   55294         4  153242410  153456393    375      19  105318      -2.1874      0.86869    0.00017227      -2.1876
_SET3_   27236         4  153701091  153833064    273      21  105318      -2.0011      0.82421    0.00017227      -2.0013
_SET3_   23321         4  154073650  154260474    488      61  105318      -1.0881       0.4198    0.00017227      -1.0883
_SET3_   6423          4  154701742  154710228     12       4  105318       3.5257   1.3203e-05    0.00017227       3.5255
_SET3_   79884         4  156263810  156298122    116      13  105318       1.4767    0.0082074    0.00017227       1.4765
_SET3_   1519          4  156845270  156875048    127      25  105318    -0.039299      0.18722    0.00017227    -0.039471
_SET3_   2743          4  157997277  158093251    290      21  105318      -1.1706      0.55555    0.00017227      -1.1708
_SET3_   2891          4  158141736  158287227    211      29  105318      -1.4422      0.66642    0.00017227      -1.4424
_SET3_   57600         4  159690182  159829202    177      23  105318      0.20585      0.11396    0.00017227      0.20568
_SET3_   9693          4  160025224  160281314    456      43  105318     -0.19739      0.14342    0.00017227     -0.19756
_SET3_   201931        4  165997230  166034024     97      20  105318      0.24279      0.13143    0.00017227      0.24262
_SET3_   11275         4  166128770  166244308    278      22  105318       2.1918   0.00054657    0.00017227       2.1917
_SET3_   1363          4  166300097  166419482    516      28  105318      0.39196     0.045082    0.00017227      0.39179
_SET3_   50859         4  167654535  168155741   1600      61  105318       1.2876   0.00037895    0.00017227       1.2874
_SET3_   23022         4  169418215  169849608   1334      96  105318      -3.0197      0.86333    0.00017227      -3.0199
_SET3_   1182          4  170541672  170644338    239      26  105318       4.1535   1.0133e-07    0.00017227       4.1533
_SET3_   442117        4  172734575  173961559   2806     105  105318      -2.6308      0.53726    0.00017227      -2.6309
_SET3_   2823          4  176554088  176923842   1095      85  105318       5.5495   1.7131e-13    0.00017227       5.5493
_SET3_   116966        4  176986985  177103979    396      29  105318     -0.13447      0.14327    0.00017227     -0.13465
_SET3_   60559         4  177241090  177253396     53      10  105318     -0.27283      0.30667    0.00017227       -0.273
_SET3_   55714         4  183065112  183724177   2339     183  105318       1.1139   0.00013681    0.00017227       1.1137
_SET3_   80014         4  184020463  184241930    395      46  105318      -1.5716      0.65063    0.00017227      -1.5718
_SET3_   201965        4  184560789  184580331     91      22  105318      -1.2787      0.64955    0.00017227      -1.2789
_SET3_   60684         4  184580420  184634747    172      21  105318     -0.22079      0.22063    0.00017227     -0.22096
_SET3_   56977         4  184826509  184944679    344      56  105318     -0.30374      0.19471    0.00017227     -0.30391
_SET3_   3660          4  185308867  185395734    293      63  105318      0.84892     0.024098    0.00017227      0.84874
_SET3_   291           4  186064417  186071538     15       9  105318     -0.62645      0.47326    0.00017227     -0.62662
_SET3_   8470          4  186506598  186877870   1560     120  105318      -1.7164      0.35551    0.00017227      -1.7166
_SET3_   133957        5     204875     218333     42       7  105318      -2.2798      0.93448    0.00017227      -2.2799
_SET3_   6389          5     218338     256815    283       9  105318      -1.6372      0.72162    0.00017227      -1.6373
_SET3_   11336         5     443305     467414     92      14  105318      -1.3851      0.68793    0.00017227      -1.3852
_SET3_   11076         5     659977     693510    152      23  105318      -1.0495      0.53014    0.00017227      -1.0496
_SET3_   6715          5    6633500    6669675    146      22  105318      0.47333      0.07626    0.00017227      0.47315
_SET3_   9037          5    9035138    9546233   1624     132  105318      -2.2589      0.55546    0.00017227      -2.2591
_SET3_   651746        5   10564435   10657928    312      34  105318       1.2918    0.0075153    0.00017227       1.2916
_SET3_   1501          5   10971952   11904155   2425     161  105318     -0.86951     0.049497    0.00017227     -0.86968
_SET3_   23194         5   15500305   15939905    972      54  105318      -2.0605      0.66065    0.00017227      -2.0607
_SET3_   90441         5   16451628   16465894     31      10  105318     -0.80371      0.51886    0.00017227     -0.80389
_SET3_   23037         5   31639345   32111038   1842     178  105318      -1.9088       0.3518    0.00017227       -1.909
_SET3_   64083         5   32124817   32174425    119      21  105318     -0.96362      0.53485    0.00017227     -0.96379
_SET3_   54545         5   32227111   32313114    229      24  105318     -0.88813      0.44519    0.00017227      -0.8883
_SET3_   51663         5   32354456   32444844    240      27  105318      -1.0572      0.50504    0.00017227      -1.0573
_SET3_   134218        5   34929698   34959069     51      14  105318       0.7399     0.061924    0.00017227      0.73972
_SET3_   6502          5   36152091   36184143     96      17  105318      0.82484     0.048837    0.00017227      0.82467
_SET3_   202151        5   36247950   36302011    125      20  105318       1.0786     0.023198    0.00017227       1.0784
_SET3_   6507          5   36606457   36688436    211      50  105318     -0.62608      0.33795    0.00017227     -0.62625
_SET3_   25836         5   36876861   37065926    233      32  105318      0.74586     0.037693    0.00017227      0.74569
_SET3_   253260        5   38938022   39074505    270      19  105318       1.9405    0.0014853    0.00017227       1.9403
_SET3_   2533          5   39105354   39270759    405      44  105318     -0.18223      0.15324    0.00017227      -0.1824
_SET3_   5019          5   41730167   41870791    185      27  105318     -0.74215      0.40195    0.00017227     -0.74232
_SET3_   2690          5   42423577   42721980    626      42  105318     -0.25216      0.13061    0.00017227     -0.25233
_SET3_   3157          5   43287572   43313614     50      10  105318      0.13359      0.17001    0.00017227      0.13342
_SET3_   10605         5   43526369   43557521     55      10  105318     -0.58273      0.40217    0.00017227     -0.58291
_SET3_   4724          5   52856464   52979171    365      26  105318     -0.41968      0.22769    0.00017227     -0.41986
_SET3_   153129        5   54921673   55008163    459      15  105318       -1.779      0.70437    0.00017227      -1.7792
_SET3_   3572          5   55230923   55290821     90      18  105318     -0.28019      0.29353    0.00017227     -0.28036
_SET3_   79993         5   60047616   60140101    228      28  105318       3.5925    1.759e-06    0.00017227       3.5923
_SET3_   643155        5   60453536   60458302      6       5  105318       3.4972   2.3796e-05    0.00017227        3.497
_SET3_   57688         5   60628100   60841999    319      28  105318       6.8872   5.6576e-16    0.00017227        6.887
_SET3_   3796          5   61601989   61683011    184      21  105318       2.3349   0.00042572    0.00017227       2.3347
_SET3_   401190        5   63801774   63909285    220      39  105318     -0.35446      0.24298    0.00017227     -0.35463
_SET3_   10283         5   64064755   64314590    465      32  105318     -0.40358      0.19348    0.00017227     -0.40375
_SET3_   23398         5   64859063   64883376     69      10  105318       1.5648    0.0078514    0.00017227       1.5646
_SET3_   140890        5   65440046   65479444     53      12  105318      -1.7065      0.82174    0.00017227      -1.7066
_SET3_   64924         5   68389776   68426899     82      12  105318     -0.27242        0.272    0.00017227     -0.27259
_SET3_   1022          5   68530622   68573257    105      14  105318      -2.1379      0.89036    0.00017227      -2.1381
_SET3_   64087         5   70883115   70954533    142      14  105318      0.94716     0.028578    0.00017227      0.94699
_SET3_   4131          5   71403118   71505397    207      46  105318      -1.6992      0.74718    0.00017227      -1.6994
_SET3_   3842          5   72112418   72210215    160      20  105318     -0.19122      0.21973    0.00017227      -0.1914
_SET3_   115548        5   72251808   72386349    213      22  105318     -0.10805      0.17869    0.00017227     -0.10822
_SET3_   689           5   72794250   72801448     19       5  105318     -0.91041      0.59929    0.00017227     -0.91059
_SET3_   84135         5   72861568   72878984     37       7  105318      -1.5976      0.79309    0.00017227      -1.5977
_SET3_   8507          5   73923231   73937249     27       9  105318     -0.14957      0.27877    0.00017227     -0.14975
_SET3_   3074          5   73935547   74017113    277      42  105318     -0.80549      0.38273    0.00017227     -0.80566
_SET3_   84327         5   76372532   76383030     37      12  105318       -3.121      0.99033    0.00017227      -3.1212
_SET3_   8622          5   76476082   76724081    673      51  105318     -0.35033      0.14115    0.00017227      -0.3505
_SET3_   55255         5   76727622   76788332    272      21  105318      -1.0238      0.47485    0.00017227      -1.0239
_SET3_   6902          5   76986995   77072185    288      22  105318     -0.86319      0.40574    0.00017227     -0.86336
_SET3_   133746        5   78531925   78623038    171      21  105318       1.3085     0.011024    0.00017227       1.3083
_SET3_   9456          5   78669647   78809659    309      33  105318       1.3475    0.0067455    0.00017227       1.3474
_SET3_   345778        5   79272539   79287088     28       9  105318     -0.35812      0.34502    0.00017227     -0.35829
_SET3_   83734         5   81267844   81551958    410      37  105318     0.046666      0.10626    0.00017227     0.046494
_SET3_   5921          5   86564070   86687743    140      24  105318     -0.41557      0.30463    0.00017227     -0.41574
_SET3_   902           5   86687310   86708850     23      10  105318       0.1843       0.2131    0.00017227      0.18413
_SET3_   153396        5   87485450   87564665    123      25  105318       3.3622    8.955e-06    0.00017227        3.362
_SET3_   4208          5   88014058   88199922    322      32  105318       3.6514   8.3903e-07    0.00017227       3.6512
_SET3_   1070          5   89689528   89705611      5       4  105318       2.3936    0.0017377    0.00017227       2.3934
_SET3_   57561         5   90664541   90679149     14       8  105318      0.84318     0.070514    0.00017227      0.84301
_SET3_   7025          5   92919043   92930319      7       4  105318     -0.35794      0.43144    0.00017227     -0.35812
_SET3_   79772         5   94038280   94620279   1411     105  105318      0.15981     0.017123    0.00017227      0.15963
_SET3_   22836         5   95049181   95132071    148      32  105318      -1.7468      0.78098    0.00017227       -1.747
_SET3_   4012          5   96271346   96365115    210      18  105318       1.1524     0.014527    0.00017227       1.1522
_SET3_   55781         5   96496571   96519005     69      14  105318     -0.31634      0.29686    0.00017227     -0.31651
_SET3_   285704        5   98104999   98132198     62      15  105318     -0.27735      0.28695    0.00017227     -0.27752
_SET3_   1105          5   98189689   98264522    148      20  105318       1.7608    0.0034481    0.00017227       1.7606
_SET3_   90355         5  102594442  102614361     47      10  105318      0.61389     0.078449    0.00017227      0.61372
_SET3_   1946          5  106712590  107006596    719      93  105318       3.4078   5.2465e-07    0.00017227       3.4076
_SET3_   64839         5  107194734  107718080   1183      47  105318       2.3008   2.0347e-05    0.00017227       2.3007
_SET3_   9867          5  108670410  108745675    256      19  105318       1.9674    0.0013379    0.00017227       1.9672
_SET3_   91137         5  110073837  110100857     52      12  105318     -0.52062      0.41212    0.00017227     -0.52079
_SET3_   814           5  110559947  110830584    702      49  105318     -0.67637      0.21961    0.00017227     -0.67654
_SET3_   134429        5  110831731  110848234     21       9  105318      -1.4983       0.7861    0.00017227      -1.4985
_SET3_   9315          5  111065000  111312628    660      47  105318      -1.4138      0.50472    0.00017227       -1.414
_SET3_   6728          5  112196885  112228776    114      14  105318       1.7748    0.0035739    0.00017227       1.7746
_SET3_   167227        5  112312399  112357892    109      20  105318      0.23934        0.123    0.00017227      0.23917
_SET3_   5229          5  114546527  114599123    115      23  105318       1.0884     0.022844    0.00017227       1.0882
_SET3_   51397         5  115420727  115628978   1083      24  105318     -0.10853     0.056857    0.00017227      -0.1087
_SET3_   285605        5  118172569  118324240    275      38  105318      -2.3556      0.90142    0.00017227      -2.3557
_SET3_   6643          5  122110691  122170234    213      22  105318     -0.79186      0.40811    0.00017227     -0.79203
_SET3_   1456          5  122847793  122952739    171      22  105318      0.97213     0.024629    0.00017227      0.97196
_SET3_   4001          5  126112315  126172712    170      26  105318   0.00057127       0.1654    0.00017227   0.00039899
_SET3_   401207        5  126378250  126409184     54      13  105318       2.3303    0.0015874    0.00017227       2.3301
_SET3_   51735         5  130759614  130970929    289      20  105318      -1.6021      0.69931    0.00017227      -1.6023
_SET3_   134548        5  132149033  132152489      6       3  105318      -1.5076      0.82334    0.00017227      -1.5078
_SET3_   27125         5  132211071  132299354    187      18  105318       -2.609      0.94676    0.00017227      -2.6092
_SET3_   3308          5  132387662  132440709    130      18  105318      0.39105     0.094816    0.00017227      0.39087
_SET3_   56951         5  133291198  133304406     19      10  105318     -0.19414      0.31122    0.00017227     -0.19431
_SET3_   91368         5  133737756  133747598      7       4  105318      0.39832      0.16251    0.00017227      0.39814
_SET3_   51128         5  133936839  133968533     25      13  105318       1.4679     0.017539    0.00017227       1.4677
_SET3_   134553        5  134181370  134195425     15      11  105318     0.078358       0.2888    0.00017227     0.078185
_SET3_   10949         5  137087073  137090039      2       2  105318       2.6481   0.00091038    0.00017227       2.6479
_SET3_   10902         5  137475455  137514358     46      14  105318       2.1556    0.0015644    0.00017227       2.1554
_SET3_   8697          5  137523337  137549032     35      13  105318      0.58357     0.087948    0.00017227      0.58339
_SET3_   1958          5  137801181  137805004      4       3  105318       3.1577    0.0001029    0.00017227       3.1575
_SET3_   1495          5  138089075  138270723    262      18  105318     -0.30346      0.22046    0.00017227     -0.30363
_SET3_   9782          5  138609441  138667366     44      10  105318      0.57108     0.085537    0.00017227      0.57091
_SET3_   51247         5  138677519  138705409     25       9  105318      0.90596     0.051299    0.00017227      0.90579
_SET3_   202052        5  138745892  138780171     35       7  105318     -0.25882      0.30443    0.00017227     -0.25899
_SET3_   7322          5  138940751  139008019    106      14  105318       1.7119    0.0062202    0.00017227       1.7117
_SET3_   5813          5  139493708  139499001      1       1  105318     -0.59305       0.5595    0.00017227     -0.59322
_SET3_   5201          5  139624635  139682689     91      15  105318       2.6609   0.00018875    0.00017227       2.6607
_SET3_   3550          5  140027384  140042065     19       4  105318       4.0432   9.7538e-07    0.00017227        4.043
_SET3_   54853         5  140044384  140051930     13       5  105318       3.5346   1.2654e-05    0.00017227       3.5344
_SET3_   26167         5  140514800  140517704      7       5  105318       1.6564     0.014047    0.00017227       1.6563
_SET3_   56129         5  140552243  140555957     18       6  105318       2.2363    0.0016435    0.00017227       2.2361
_SET3_   56123         5  140593509  140596993      8       3  105318      0.45662      0.14199    0.00017227      0.45645
_SET3_   56122         5  140603078  140605860      9       7  105318      0.86166     0.069764    0.00017227      0.86148
_SET3_   56121         5  140625147  140627802     10       6  105318       1.4143     0.019749    0.00017227       1.4141
_SET3_   9604          5  141346402  141369856     66      12  105318     -0.24252      0.28028    0.00017227     -0.24269
_SET3_   80762         5  141488324  141534008    165      20  105318       0.4388     0.077401    0.00017227      0.43863
_SET3_   23092         5  142149881  142608572   1061      80  105318       -2.423      0.76662    0.00017227      -2.4232
_SET3_   2908          5  142657496  143113322   1062      78  105318    -0.015061     0.043918    0.00017227    -0.015233
_SET3_   81555         5  143537723  143550278     42      10  105318      0.59595     0.083084    0.00017227      0.59578
_SET3_   1809          5  146770371  146889619    144      36  105318       1.4746    0.0073648    0.00017227       1.4744
_SET3_   9832          5  146965002  147162411    430      30  105318     -0.12071      0.13997    0.00017227     -0.12088
_SET3_   1452          5  148873896  148931115     78      17  105318    -0.083466      0.22128    0.00017227    -0.083639
_SET3_   133522        5  149109815  149234585    406      44  105318       1.5655    0.0028275    0.00017227       1.5653
_SET3_   3340          5  149865365  149937773    151      29  105318     -0.39291      0.28769    0.00017227     -0.39308
_SET3_   309           5  150480267  150537443    216      44  105318     -0.26838      0.21762    0.00017227     -0.26856
_SET3_   475           5  151122383  151138210     17       8  105318      0.26078      0.16897    0.00017227      0.26061
_SET3_   10146         5  151151476  151184915     74      18  105318     -0.84875       0.4973    0.00017227     -0.84892
_SET3_   2890          5  152870084  153193429   1222      71  105318       1.6955   0.00020762    0.00017227       1.6953
_SET3_   4238          5  153418519  153437014     41       8  105318       4.3539   1.3229e-07    0.00017227       4.3537
_SET3_   9337          5  154237755  154256352     25       6  105318      0.29558      0.17448    0.00017227       0.2954
_SET3_   1879          5  158122916  158526788    733      59  105318      0.71437     0.014707    0.00017227       0.7142
_SET3_   153830        5  158584417  158637061    106      23  105318       2.9136   6.8312e-05    0.00017227       2.9134
_SET3_   134510        5  158690089  158713048     40      11  105318       2.6917   0.00025377    0.00017227       2.6915
_SET3_   10569         5  159828648  159846168     47      13  105318     -0.50934      0.38127    0.00017227     -0.50951
_SET3_   2561          5  160715426  160975130    611      41  105318      -2.3033      0.83427    0.00017227      -2.3035
_SET3_   2554          5  161274197  161326965    132      19  105318     -0.81574      0.45348    0.00017227     -0.81591
_SET3_   900           5  162864573  162872022      8       6  105318     -0.67417      0.51711    0.00017227     -0.67435
_SET3_   134492        5  162880586  162887143     10       5  105318       1.4782     0.016573    0.00017227        1.478
_SET3_   27430         5  162930070  162946359     36      11  105318         1.14     0.027583    0.00017227       1.1399
_SET3_   57222         5  172261223  172379688    337      52  105318      -0.2979       0.1952    0.00017227     -0.29807
_SET3_   153222        5  172483355  172566291    195      20  105318       1.4085    0.0078486    0.00017227       1.4083
_SET3_   91272         5  173034148  173043706     33       8  105318      -1.0471      0.60878    0.00017227      -1.0472
_SET3_   80315         5  173315331  173387313    167      22  105318     -0.25276      0.23282    0.00017227     -0.25293
_SET3_   10814         5  175223542  175311024    219      38  105318     -0.10702       0.1742    0.00017227      -0.1072
_SET3_   375484        5  175665370  175772992    220      20  105318        1.296     0.010084    0.00017227       1.2958
_SET3_   114787        5  176022803  176044339     32      14  105318      -1.0087       0.6052    0.00017227      -1.0089
_SET3_   26262         5  176074388  176086059     31       6  105318     -0.22216      0.29656    0.00017227     -0.22233
_SET3_   64324         5  176560026  176727214    365      23  105318      0.24344     0.091701    0.00017227      0.24327
_SET3_   53917         5  176728199  176730744      5       4  105318        1.688     0.012341    0.00017227       1.6878
_SET3_   55651         5  177576464  177580961     10       4  105318       2.4783   0.00097426    0.00017227       2.4781
_SET3_   3182          5  177631508  177638184     13       7  105318      0.63272     0.096062    0.00017227      0.63255
_SET3_   3187          5  179041179  179050722     22       9  105318       2.1856    0.0018133    0.00017227       2.1854
_SET3_   57472         5  179921412  180005358    334      20  105318     -0.52596       0.2688    0.00017227     -0.52613
_SET3_   643836        5  180272435  180288334     54       9  105318      0.12387      0.17885    0.00017227       0.1237
_SET3_   5272          6    2887499    2903546     48      21  105318     -0.86738      0.52289    0.00017227     -0.86756
_SET3_   5269          6    2948393    2972399     95      16  105318       2.0768    0.0015345    0.00017227       2.0766
_SET3_   7280          6    3153900    3157783      5       3  105318       2.3246    0.0017192    0.00017227       2.3244
_SET3_   347733        6    3224495    3227968      3       3  105318       1.2655     0.058757    0.00017227       1.2653
_SET3_   8899          6    4021563    4065217    121      19  105318      0.35821     0.098831    0.00017227      0.35804
_SET3_   10667         6    5261251    5771816   1707     136  105318      0.38043    0.0051206    0.00017227      0.38026
_SET3_   6745          6    7281283    7313541    168      22  105318       1.7051    0.0034929    0.00017227       1.7049
_SET3_   83732         6    7390062    7418270     63      13  105318     -0.98943      0.55846    0.00017227      -0.9896
_SET3_   81567         6    7881483    7911047    105      21  105318      0.57229     0.070492    0.00017227      0.57211
_SET3_   2651          6   10521542   10629601    303      31  105318      -0.2313       0.1876    0.00017227     -0.23148
_SET3_   100113407     6   11538460   11583757    150      20  105318      0.74611     0.048363    0.00017227      0.74594
_SET3_   221692        6   12716888   13290476   1347      70  105318      -1.1467      0.22008    0.00017227      -1.1468
_SET3_   51406         6   13612531   13633089     29       9  105318     0.024419      0.21585    0.00017227     0.024247
_SET3_   10048         6   13621730   13711796    122      27  105318      0.23181      0.12213    0.00017227      0.23164
_SET3_   3720          6   15246206   15522273    701      55  105318      -1.6201       0.5722    0.00017227      -1.6203
_SET3_   6310          6   16299343   16761721   1420     148  105318      0.79857    0.0027114    0.00017227       0.7984
_SET3_   221662        6   17281739   17294102     20       9  105318      -2.4878      0.96243    0.00017227       -2.488
_SET3_   10486         6   17393447   17558023    405      47  105318     -0.85375      0.35583    0.00017227     -0.85392
_SET3_   9972          6   17615266   17707065    229      33  105318      -1.1809      0.56427    0.00017227      -1.1811
_SET3_   63971         6   17759414   17987864    613      31  105318     0.056678     0.077361    0.00017227     0.056506
_SET3_   378884        6   18120718   18122851      6       3  105318       1.5821     0.016358    0.00017227        1.582
_SET3_   7913          6   18224400   18264799     78      20  105318      -1.3198       0.6781    0.00017227      -1.3199
_SET3_   3400          6   19837579   19842431     16       8  105318      0.38905      0.14003    0.00017227      0.38888
_SET3_   1871          6   20402137   20493945    177      40  105318      0.70381     0.045606    0.00017227      0.70364
_SET3_   6659          6   21593972   21598850      4       3  105318      0.64975      0.27468    0.00017227      0.64958
_SET3_   7915          6   24495197   24537435    175      26  105318       0.9291     0.027882    0.00017227      0.92893
_SET3_   81688         6   24705089   24721064     31      12  105318      0.76536     0.065561    0.00017227      0.76519
_SET3_   7745          6   28109688   28127250     44      10  105318       9.6646   8.0214e-26    0.00017227       9.6644
_SET3_   7741          6   28234788   28246001     17       6  105318       9.6729   1.7554e-25    0.00017227       9.6727
_SET3_   5987          6   28870779   28891768     50       9  105318       10.923   1.0319e-34    0.00017227       10.923
_SET3_   8449          6   30620896   30640830      1       1  105318      0.61661       0.3281    0.00017227      0.61644
_SET3_   780           6   30850694   30867933     10       3  105318       8.9702   6.3283e-22    0.00017227       8.9701
_SET3_   534           6   31512228   31514625      9       8  105318       9.2098   4.2437e-23    0.00017227       9.2097
_SET3_   7916          6   31588450   31605554     65      19  105318       10.892   5.7307e-37    0.00017227       10.892
_SET3_   7920          6   31654726   31671137     34      13  105318       7.2527    6.262e-16    0.00017227       7.2525
_SET3_   80740         6   31686425   31689511      8       6  105318        6.781   5.9066e-14    0.00017227       6.7808
_SET3_   3304          6   31789964   31798032     15       9  105318       6.7131   2.3863e-13    0.00017227       6.7129
_SET3_   3119          6   32627241   32634466    264      20  105318       8.2609   4.5337e-21    0.00017227       8.2608
_SET3_   9277          6   33246682   33257304     31      11  105318        4.769    1.673e-08    0.00017227       4.7688
_SET3_   2914          6   33989623   34123399    479      51  105318      0.06215     0.094294    0.00017227     0.061978
_SET3_   221491        6   34214157   34216904      8       6  105318       1.7435     0.011448    0.00017227       1.7433
_SET3_   23294         6   34857038   35085802    560      41  105318       1.2024    0.0060544    0.00017227       1.2022
_SET3_   2178          6   35420116   35434918     47      11  105318      -2.1841      0.92309    0.00017227      -2.1843
_SET3_   6732          6   35800811   35888957    189      16  105318     0.017875      0.15317    0.00017227     0.017703
_SET3_   1432          6   35995412   36079013    198      25  105318     -0.43428        0.298    0.00017227     -0.43445
_SET3_   222658        6   36410544   36458918    113      16  105318     -0.97005      0.52748    0.00017227     -0.97022
_SET3_   6428          6   36562090   36572244     36       8  105318      -1.4881      0.81688    0.00017227      -1.4883
_SET3_   60685         6   37787272   38161637   1006      29  105318      0.21354     0.031719    0.00017227      0.21336
_SET3_   2739          6   38643701   38670952     69      16  105318     -0.81115      0.48501    0.00017227     -0.81132
_SET3_   23500         6   39760159   39872653    335      48  105318      -1.2485      0.53556    0.00017227      -1.2486
_SET3_   23304         6   42531748   42661243    204      26  105318      -0.6328      0.34745    0.00017227     -0.63297
_SET3_   4201          6   42948082   42981947     96      18  105318       2.3258    0.0010928    0.00017227       2.3256
_SET3_   6722          6   43138920   43149244     14       6  105318       3.5614    2.677e-05    0.00017227       3.5612
_SET3_   22875         6   46097701   46114436     44       6  105318       1.5749    0.0088212    0.00017227       1.5747
_SET3_   9481          6   46620652   46645927     33       9  105318       2.3773   0.00080834    0.00017227       2.3771
_SET3_   85315         6   52226926   52272575    165      35  105318    -0.037312      0.17795    0.00017227    -0.037485
_SET3_   28978         6   52535884   52551386     55      12  105318       1.4877     0.010781    0.00017227       1.4875
_SET3_   60481         6   53132196   53213977    224      22  105318      0.86914     0.028038    0.00017227      0.86897
_SET3_   2729          6   53362139   53409927    164      24  105318       0.8577     0.035173    0.00017227      0.85753
_SET3_   221336        6   56819773   56892450    141      16  105318      0.69474     0.052236    0.00017227      0.69457
_SET3_   26036         6   56954808   57035103     93      15  105318       0.6606     0.066713    0.00017227      0.66043
_SET3_   51715         6   57051790   57087112     31      10  105318     -0.20395      0.29709    0.00017227     -0.20412
_SET3_   23469         6   64345707   64424407    110      20  105318       4.6541   1.7209e-08    0.00017227       4.6539
_SET3_   57579         6   71123107   71270877    288      20  105318     -0.26183       0.2081    0.00017227       -0.262
_SET3_   60682         6   71377474   71571718    412      29  105318     -0.73122      0.31561    0.00017227     -0.73139
_SET3_   79627         6   71998477   72013267     52      15  105318      -1.1135      0.63452    0.00017227      -1.1137
_SET3_   22999         6   72596406   73112845   1351      46  105318       1.4231   0.00042584    0.00017227       1.4229
_SET3_   55754         6   75962638   75994632     49      10  105318      -2.6545      0.97795    0.00017227      -2.6547
_SET3_   4646          6   76458893   76629254    281      22  105318      -2.1675      0.85738    0.00017227      -2.1677
_SET3_   83699         6   80341000   80413369    187      31  105318      -1.6656      0.74509    0.00017227      -1.6658
_SET3_   25998         6   82879956   82957448    200      18  105318       1.5968    0.0045687    0.00017227       1.5967
_SET3_   4199          6   83920108   84140938    471      25  105318       4.4756   4.8604e-09    0.00017227       4.4754
_SET3_   167681        6   84222194   84235423     34       8  105318       5.1037   2.1798e-09    0.00017227       5.1035
_SET3_   57231         6   86215214   86303850    139      25  105318       2.5261   0.00026243    0.00017227       2.5259
_SET3_   23036         6   87865269   87973926    273      18  105318      0.50645     0.054847    0.00017227      0.50628
_SET3_   10957         6   89790429   89794879      6       2  105318      0.66405      0.14631    0.00017227      0.66388
_SET3_   58528         6   90074335   90121995    107      24  105318       1.2203     0.016917    0.00017227       1.2201
_SET3_   9994          6   90539619   90584155     95      20  105318      -1.4032      0.69931    0.00017227      -1.4034
_SET3_   60468         6   90636247   91006627    709      78  105318       2.8782    7.118e-06    0.00017227        2.878
_SET3_   79694         6   96025373   96057333    111      17  105318      -1.1956        0.608    0.00017227      -1.1958
_SET3_   29078         6   97337187   97345767     30       9  105318       1.4106     0.015573    0.00017227       1.4104
_SET3_   85015         6   99880182   99963565    210      26  105318     -0.40996      0.26716    0.00017227     -0.41013
_SET3_   55278         6  107077441  107116292    145      21  105318      -1.0229      0.52712    0.00017227      -1.0231
_SET3_   7101          6  108487215  108510013     31      11  105318     -0.33928      0.33367    0.00017227     -0.33946
_SET3_   8724          6  108532712  108582478     85      16  105318       1.0266     0.032255    0.00017227       1.0264
_SET3_   2309          6  108881026  109005972    162      21  105318        3.936   4.8968e-07    0.00017227       3.9358
_SET3_   27244         6  109307640  109415708    188      19  105318      0.48347     0.074052    0.00017227       0.4833
_SET3_   8763          6  109687717  109703762     39       8  105318      -1.1519      0.64238    0.00017227       -1.152
_SET3_   2830          6  110299459  110301923      3       2  105318      -0.8651      0.62203    0.00017227     -0.86527
_SET3_   23097         6  110931181  111136590    405      29  105318     0.083983      0.10599    0.00017227      0.08381
_SET3_   262           6  111135823  111216916    240      28  105318       0.8182     0.034583    0.00017227      0.81803
_SET3_   51175         6  112391860  112408751     22       7  105318     -0.69161      0.48705    0.00017227     -0.69178
_SET3_   4082          6  114178527  114184652      9       7  105318       1.6209     0.011397    0.00017227       1.6207
_SET3_   3066          6  114257320  114292359     65      15  105318       -2.192       0.9123    0.00017227      -2.1922
_SET3_   2444          6  116262691  116397360    278      33  105318      -1.5486      0.67422    0.00017227      -1.5488
_SET3_   7259          6  116596022  116601280     14       5  105318     -0.71803      0.51281    0.00017227      -0.7182
_SET3_   345895        6  116937642  116954148     48      13  105318      0.22352      0.15626    0.00017227      0.22335
_SET3_   57120         6  117881432  117923705     82      16  105318       2.0656    0.0017021    0.00017227       2.0654
_SET3_   116150        6  117996617  118031890     92      16  105318       2.7724   0.00014716    0.00017227       2.7723
_SET3_   222553        6  118228689  118638839   1082      64  105318      0.21476     0.025711    0.00017227      0.21459
_SET3_   254394        6  119134612  119256327    328      24  105318       1.7979    0.0018916    0.00017227       1.7977
_SET3_   4121          6  119498366  119671774    656      33  105318       -2.026       0.7313    0.00017227      -2.0262
_SET3_   2697          6  121756745  121770873     37      10  105318       1.1959     0.029551    0.00017227       1.1957
_SET3_   3298          6  122720696  122754264     67      13  105318     -0.33591      0.30618    0.00017227     -0.33609
_SET3_   57515         6  122764493  122793051     69      16  105318     -0.87261       0.5121    0.00017227     -0.87279
_SET3_   154215        6  124124991  125146786   2727     169  105318       1.3072    6.122e-05    0.00017227        1.307
_SET3_   23493         6  126066211  126082415     28       7  105318       -0.303      0.32427    0.00017227     -0.30317
_SET3_   135112        6  126102307  126253176    271      32  105318      0.46061     0.060422    0.00017227      0.46044
_SET3_   135114        6  126277861  126301390     30       7  105318      0.22943      0.16046    0.00017227      0.22926
_SET3_   84870         6  127439844  127520626    135      18  105318      0.84454     0.035926    0.00017227      0.84437
_SET3_   81847         6  127587827  127609707     42       9  105318     -0.64602      0.45212    0.00017227     -0.64619
_SET3_   9729          6  127759551  127780535     38       8  105318     -0.37125      0.33749    0.00017227     -0.37142
_SET3_   387104        6  127759551  127841938    192      31  105318     -0.54584      0.32061    0.00017227     -0.54601
_SET3_   84456         6  130339728  130462594    313      32  105318       -1.455      0.62935    0.00017227      -1.4552
_SET3_   9519          6  134273308  134308638     74      11  105318      -2.7066      0.96929    0.00017227      -2.7068
_SET3_   6446          6  134490384  134639196    424      65  105318      0.29943     0.064641    0.00017227      0.29925
_SET3_   9774          6  136578001  136611783     12       4  105318      0.14459      0.21976    0.00017227      0.14442
_SET3_   9053          6  136663419  136871957    183      21  105318     -0.23768      0.23591    0.00017227     -0.23786
_SET3_   7128          6  138188325  138204451     27       7  105318     -0.59969      0.45843    0.00017227     -0.59986
_SET3_   25901         6  139094657  139114456     63      10  105318      -1.1076      0.61291    0.00017227      -1.1078
_SET3_   51696         6  139456249  139501946    114      11  105318       2.3308   0.00061217    0.00017227       2.3306
_SET3_   10370         6  139693392  139695787      7       4  105318      -1.2718      0.76398    0.00017227       -1.272
_SET3_   3097          6  143072604  143267495    461      49  105318      0.14546     0.080188    0.00017227      0.14529
_SET3_   5325          6  144261437  144385736    305      41  105318      -1.7964      0.75113    0.00017227      -1.7966
_SET3_   23328         6  148663729  148873185    773      88  105318      -0.7881      0.23703    0.00017227     -0.78827
_SET3_   85313         6  149825631  149867238     37       7  105318      -1.7516      0.84193    0.00017227      -1.7518
_SET3_   116254        6  149887528  149912067     19       7  105318       0.1556      0.19122    0.00017227      0.15542
_SET3_   5110          6  150070831  150132557    147      12  105318      0.30437      0.10253    0.00017227       0.3042
_SET3_   84918         6  150139894  150186398     72      11  105318      0.31834      0.11916    0.00017227      0.31817
_SET3_   55005         6  151725897  151773316    169      22  105318      -1.4474      0.68088    0.00017227      -1.4476
_SET3_   26575         6  153332026  153452389    400      27  105318       1.0896     0.010755    0.00017227       1.0894
_SET3_   26034         6  154475618  154677900    719      66  105318     -0.08445     0.085269    0.00017227    -0.084622
_SET3_   154043        6  154726433  154831753    451      62  105318      -1.3608      0.54367    0.00017227      -1.3609
_SET3_   8871          6  158402888  158520208    384      51  105318      0.24024     0.073352    0.00017227      0.24007
_SET3_   9589          6  160147712  160177351     70      15  105318       1.4315      0.01144    0.00017227       1.4313
_SET3_   3482          6  160390131  160527583    336      48  105318     -0.42909      0.23775    0.00017227     -0.42926
_SET3_   9444          6  163835675  163999628    323      25  105318       2.8008   4.4773e-05    0.00017227       2.8006
_SET3_   285800        6  166718788  166722011      9       3  105318      0.22024      0.19242    0.00017227      0.22007
_SET3_   387263        6  170102238  170106402      7       5  105318      0.60423      0.12512    0.00017227      0.60406
_SET3_   84498         6  170615812  170716155    252      22  105318       2.3202   0.00038359    0.00017227         2.32
_SET3_   5689          6  170844204  170862417     58       9  105318       -1.007      0.56998    0.00017227      -1.0071
_SET3_   6908          6  170863384  170881958     42       8  105318     0.065339       0.1946    0.00017227     0.065166
_SET3_   55698         7    4838736    4923335    382      36  105318     -0.66174      0.30886    0.00017227     -0.66192
_SET3_   57786         7    5085452    5109119     87      15  105318      0.68777     0.059546    0.00017227       0.6876
_SET3_   84629         7    5346421    5463177    223      43  105318     -0.98989      0.47603    0.00017227     -0.99006
_SET3_   54476         7    5659672    5821361    549      30  105318       1.3013       0.0057    0.00017227       1.3011
_SET3_   7965          7    6048882    6063465     72      16  105318       1.8966    0.0030612    0.00017227       1.8964
_SET3_   27102         7    6061878    6098860    145      23  105318       1.1744     0.016485    0.00017227       1.1742
_SET3_   5879          7    6414126    6443598    126      21  105318      -1.3632      0.67218    0.00017227      -1.3633
_SET3_   113263        7    8008374    8128710    358      26  105318     -0.70398      0.32263    0.00017227     -0.70415
_SET3_   9678          7   11013495   11209250    473      32  105318      0.86054      0.01698    0.00017227      0.86037
_SET3_   221981        7   11410062   11871824   1875     106  105318      -1.3122      0.16162    0.00017227      -1.3124
_SET3_   54664         7   12250848   12276890    171      12  105318     -0.52413      0.32113    0.00017227      -0.5243
_SET3_   10124         7   12726452   12730559     18       9  105318     -0.24784      0.33038    0.00017227     -0.24802
_SET3_   221830        7   19735085   19748660     37      11  105318      0.11965      0.23836    0.00017227      0.11947
_SET3_   55975         7   23145353   23215040    196      19  105318        1.276     0.011124    0.00017227       1.2758
_SET3_   115416        7   23338940   23349180     14       6  105318       2.4671     0.001056    0.00017227       2.4669
_SET3_   51678         7   24613007   24733322    384      20  105318       3.6617   8.4571e-07    0.00017227       3.6615
_SET3_   26031         7   24836159   25019818    537      65  105318       2.1034   0.00031465    0.00017227       2.1032
_SET3_   54205         7   25158270   25164980     12       7  105318     -0.30418      0.36072    0.00017227     -0.30435
_SET3_   29887         7   26331515   26413949    229      36  105318      -1.2403      0.57403    0.00017227      -1.2405
_SET3_   11112         7   27565059   27702620    440      27  105318     -0.66438      0.28516    0.00017227     -0.66455
_SET3_   8887          7   27778992   27869386    179      30  105318        1.765    0.0029902    0.00017227       1.7648
_SET3_   644150        7   29846170   29956682    370      38  105318      0.66221     0.032571    0.00017227      0.66204
_SET3_   223082        7   30323923   30407308     73      24  105318      0.34293      0.16183    0.00017227      0.34275
_SET3_   117           7   31092076   31151093    149      36  105318     -0.82615      0.44455    0.00017227     -0.82633
_SET3_   5137          7   31791666   32339016   2030     108  105318      -1.6679      0.23131    0.00017227      -1.6681
_SET3_   11328         7   32997005   33046543    145      29  105318      0.58585     0.061029    0.00017227      0.58568
_SET3_   64224         7   35672269   35734772    141      19  105318       1.2361     0.014479    0.00017227       1.2359
_SET3_   80820         7   36192836   36341152    490      51  105318      -1.2877      0.50238    0.00017227      -1.2879
_SET3_   83930         7   38217808   38270272    159      21  105318     -0.59698      0.35308    0.00017227     -0.59715
_SET3_   273           7   38423297   38671167   1064      60  105318     -0.14566     0.058663    0.00017227     -0.14583
_SET3_   27072         7   38763543   38948800    594      30  105318       2.5177   5.3429e-05    0.00017227       2.5175
_SET3_   5898          7   39663152   39747723    180      32  105318     -0.51772      0.31656    0.00017227     -0.51789
_SET3_   8621          7   39989959   40136733    269      29  105318      -2.5008      0.92096    0.00017227      -2.5009
_SET3_   3624          7   41728601   41742706     15       8  105318       3.9792   1.7052e-06    0.00017227        3.979
_SET3_   2737          7   42000547   42277469    824      73  105318      0.84818    0.0083533    0.00017227        0.848
_SET3_   23386         7   44421965   44530474    215      21  105318       2.9847   3.3518e-05    0.00017227       2.9846
_SET3_   94239         7   44866488   44887725     60      16  105318       1.6326    0.0070001    0.00017227       1.6324
_SET3_   5814          7   44915892   44924960      9       6  105318       1.6204     0.013439    0.00017227       1.6202
_SET3_   83605         7   45039345   45116069    252      21  105318     0.058425       0.1334    0.00017227     0.058253
_SET3_   107           7   45614125   45762715    414      53  105318       2.3822   0.00016384    0.00017227        2.382
_SET3_   2887          7   50657760   50861159    647      35  105318       2.3237   9.8458e-05    0.00017227       2.3235
_SET3_   222008        7   54610019   54636948     78      19  105318      0.32847      0.12251    0.00017227       0.3283
_SET3_   81552         7   55538303   55640200    497      21  105318      0.16402     0.089034    0.00017227      0.16385
_SET3_   51427         7   64126461   64171960    105      18  105318      0.67515     0.056699    0.00017227      0.67497
_SET3_   154807        7   65338257   65424545    156      15  105318     -0.33669      0.27175    0.00017227     -0.33686
_SET3_   26053         7   69063905   70257885   2455      87  105318      -1.1471     0.088731    0.00017227      -1.1473
_SET3_   9275          7   72950683   72972065     29       4  105318       1.4869     0.016094    0.00017227       1.4868
_SET3_   51085         7   73007524   73038903     73      13  105318      0.57491     0.082011    0.00017227      0.57474
_SET3_   6804          7   73113535   73134032     33      12  105318      -0.1808      0.27755    0.00017227     -0.18098
_SET3_   3984          7   73498107   73536855     62      14  105318       2.2288     0.001281    0.00017227       2.2286
_SET3_   7532          7   75956108   75988342     65      13  105318      -1.3794      0.70483    0.00017227      -1.3796
_SET3_   9863          7   77646374   79083121   5227     215  105318        2.692    6.507e-08    0.00017227       2.6919
_SET3_   2770          7   79764140   79848725    203      34  105318      0.01695      0.15225    0.00017227     0.016778
_SET3_   27445         7   82383321   82792197   1151      48  105318       4.0593   2.5701e-09    0.00017227       4.0591
_SET3_   222223        7   86506222   86689014    448      26  105318       2.9322   1.5393e-05    0.00017227        2.932
_SET3_   9988          7   86781677   86825648    131      16  105318       6.2628   1.0734e-12    0.00017227       6.2626
_SET3_   6717          7   87834430   87856308     33       9  105318     -0.91442      0.56424    0.00017227     -0.91459
_SET3_   261729        7   89841000   89866992     73      13  105318     -0.64504      0.42095    0.00017227     -0.64521
_SET3_   9069          7   90032648   90045268     27      11  105318      -1.7272      0.85011    0.00017227      -1.7274
_SET3_   5218          7   90225681   90839905   1895      62  105318     -0.52106     0.037982    0.00017227     -0.52124
_SET3_   10142         7   91570181   91739987    284      14  105318       1.1434     0.012384    0.00017227       1.1433
_SET3_   54467         7   91875530   92030698    137      22  105318      0.38213     0.097102    0.00017227      0.38196
_SET3_   10282         7   93592082   93633693     58      17  105318    -0.031208      0.21753    0.00017227     -0.03138
_SET3_   64921         7   94138838   94186331     87      17  105318        1.573    0.0069498    0.00017227       1.5729
_SET3_   23089         7   94285637   94299007     16       8  105318       3.7747   4.7708e-06    0.00017227       3.7746
_SET3_   55607         7   94536949   94925727    666      39  105318      0.39006     0.035043    0.00017227      0.38989
_SET3_   5445          7   95034174   95064636     88      15  105318      0.48373     0.086403    0.00017227      0.48355
_SET3_   1749          7   96649702   96654143     10       8  105318      0.57804      0.13127    0.00017227      0.57787
_SET3_   6863          7   97361271   97369784     24       4  105318     0.031386      0.22691    0.00017227     0.031214
_SET3_   25851         7   97844755   97881563     95      15  105318      0.18203      0.13982    0.00017227      0.18186
_SET3_   23660         7   99102273   99131445     39      11  105318     -0.61153      0.47861    0.00017227      -0.6117
_SET3_   64816         7   99425636   99463727     86      16  105318      -2.1585      0.91486    0.00017227      -2.1586
_SET3_   349149        7   99520892   99531833     30      12  105318     -0.71085      0.48277    0.00017227     -0.71103
_SET3_   7586          7   99613204   99642803     43      12  105318       1.3265     0.016653    0.00017227       1.3263
_SET3_   3268          7  100136834  100165843     30       8  105318       1.1866     0.031521    0.00017227       1.1864
_SET3_   80228         7  102073977  102097268     58      16  105318       2.2898   0.00094802    0.00017227       2.2897
_SET3_   83787         7  102715174  102740210     25      11  105318       1.4527     0.017256    0.00017227       1.4525
_SET3_   9512          7  102937873  102970349     37      14  105318      0.25983      0.17121    0.00017227      0.25965
_SET3_   6733          7  104754048  105039614    508      28  105318       6.0399   1.0913e-13    0.00017227       6.0397
_SET3_   54517         7  105096948  105162689    231      34  105318       1.4079    0.0074278    0.00017227       1.4077
_SET3_   60561         7  105172532  105208131     75      15  105318         1.63    0.0067653    0.00017227       1.6299
_SET3_   222255        7  105244932  105517046    748      96  105318       1.8115   0.00048622    0.00017227       1.8113
_SET3_   6856          7  105730814  105753093     59      18  105318      0.97128      0.03629    0.00017227      0.97111
_SET3_   10135         7  105888731  105926373     91      19  105318     -0.58925      0.38667    0.00017227     -0.58942
_SET3_   168455        7  106297211  106301634     10       5  105318       1.1623     0.038041    0.00017227       1.1621
_SET3_   5577          7  106685178  106802256    256      27  105318      0.35286     0.078043    0.00017227      0.35269
_SET3_   26959         7  106809406  106842974     54      11  105318      0.57632      0.08219    0.00017227      0.57615
_SET3_   2845          7  107110502  107116125      7       4  105318      -1.2287       0.7302    0.00017227      -1.2289
_SET3_   11062         7  107204402  107218968     19       7  105318       0.8405     0.059375    0.00017227      0.84033
_SET3_   79872         7  107383942  107402112     33       9  105318      -3.0677      0.98909    0.00017227      -3.0679
_SET3_   1738          7  107531586  107561643     57      11  105318      -1.7966       0.8319    0.00017227      -1.7968
_SET3_   3912          7  107564244  107643804    170      38  105318     -0.84494      0.43643    0.00017227     -0.84511
_SET3_   4897          7  107788071  108096841   1075      52  105318      0.89421    0.0045414    0.00017227      0.89404
_SET3_   64418         7  112405364  112430768     38      11  105318      -1.2255      0.67807    0.00017227      -1.2257
_SET3_   54329         7  112720468  112727833     19      11  105318     -0.40082       0.3807    0.00017227       -0.401
_SET3_   93986         7  113726365  114333827    843      54  105318      0.59721     0.016124    0.00017227      0.59704
_SET3_   830           7  116502533  116559315     59      11  105318      0.72878     0.059652    0.00017227      0.72861
_SET3_   83992         7  117350702  117513561    341      48  105318       1.8518    0.0013513    0.00017227       1.8517
_SET3_   3751          7  119913689  120390387    853      43  105318      -3.1941      0.95642    0.00017227      -3.1943
_SET3_   23554         7  120427374  120498420    102      18  105318      0.96961     0.032598    0.00017227      0.96944
_SET3_   10447         7  120988905  121036422     97      11  105318       0.2813      0.12229    0.00017227      0.28113
_SET3_   4698          7  123181083  123197958     30       8  105318     -0.53617       0.4155    0.00017227     -0.53634
_SET3_   730130        7  123670970  123673523      2       2  105318       1.5881     0.019874    0.00017227       1.5879
_SET3_   168850        7  127010097  127032778     65      13  105318       2.5085   0.00039805    0.00017227       2.5083
_SET3_   27044         7  127292043  127732659    676      38  105318       3.3675   8.5903e-07    0.00017227       3.3673
_SET3_   64101         7  127667124  127671002      5       3  105318       3.7089   8.4171e-06    0.00017227       3.7088
_SET3_   23534         7  128594234  128695227    220      26  105318       1.4535    0.0063882    0.00017227       1.4533
_SET3_   6608          7  128828713  128853386     79      18  105318      -2.0415      0.88531    0.00017227      -2.0417
_SET3_   84912         7  133974089  134001827     75       9  105318      0.89442     0.039033    0.00017227      0.89425
_SET3_   231           7  134127107  134143888     36      14  105318     0.094274      0.18932    0.00017227     0.094102
_SET3_   669           7  134331531  134364568    113      11  105318      0.24205      0.12219    0.00017227      0.24187
_SET3_   4850          7  135046547  135194875    236      34  105318       1.1284        0.015    0.00017227       1.1282
_SET3_   136319        7  135611503  135662204    137      23  105318     -0.62695      0.38073    0.00017227     -0.62712
_SET3_   5764          7  136912088  137028606    307      45  105318       2.0561   0.00073346    0.00017227       2.0559
_SET3_   79989         7  138818490  138874550    110       9  105318      -1.3455       0.7184    0.00017227      -1.3457
_SET3_   51631         7  139025105  139108203    236      12  105318      0.29973     0.089578    0.00017227      0.29956
_SET3_   23608         7  140152840  140179369     68      10  105318     0.015622      0.20416    0.00017227     0.015449
_SET3_   27147         7  140218220  140341285    274      22  105318        2.426   0.00021762    0.00017227       2.4258
_SET3_   673           7  140415749  140624564    306      19  105318       1.7473    0.0025086    0.00017227       1.7471
_SET3_   51650         7  140705961  140714781     18       8  105318       3.3832   2.6754e-05    0.00017227        3.383
_SET3_   6742          7  141438121  141450288     18       5  105318      -1.5009      0.78397    0.00017227      -1.5011
_SET3_   9715          7  143050493  143079397     54      17  105318     -0.10095      0.23812    0.00017227     -0.10112
_SET3_   26047         7  145813453  148118090   8098     254  105318     -0.24794     0.008745    0.00017227     -0.24811
_SET3_   285971        7  150076406  150095719     47       8  105318      -1.4908      0.75189    0.00017227       -1.491
_SET3_   28959         7  150488375  150498448     41      14  105318      -0.8917      0.53625    0.00017227     -0.89188
_SET3_   51422         7  151253200  151574316   1089     123  105318     -0.53958       0.1123    0.00017227     -0.53976
_SET3_   5799          7  157331750  158380482   3774     201  105318      0.68406   0.00057774    0.00017227      0.68389
_SET3_   9228          8     877021    1656642      1       1  105318       1.1641       0.0515    0.00017227       1.1639
_SET3_   9172          8    1993082    2093380    752      74  105318     0.015951     0.066733    0.00017227     0.015779
_SET3_   9258          8    8640864    8751131    485      40  105318      0.91744      0.01403    0.00017227      0.91727
_SET3_   286046        8   10753654   11058875   1037      35  105318      0.24219     0.026338    0.00017227      0.24202
_SET3_   66036         8   11142000   11185655    107      12  105318       0.1213      0.14993    0.00017227      0.12113
_SET3_   2222          8   11653467   11696818    253      29  105318     -0.67245      0.34501    0.00017227     -0.67263
_SET3_   10395         8   12940870   13373167   2277      72  105318      -1.7671      0.23024    0.00017227      -1.7672
_SET3_   51201         8   17013836   17080241    200      36  105318       3.6835   1.3168e-06    0.00017227       3.6833
_SET3_   29883         8   17086737   17104387     38       9  105318       3.5213   1.1291e-05    0.00017227       3.5211
_SET3_   6542          8   17354597   17428077    355      61  105318      -2.0203      0.80221    0.00017227      -2.0204
_SET3_   57509         8   17501303   17658729    871      60  105318     -0.19312     0.084608    0.00017227     -0.19329
_SET3_   5108          8   17780364   17887457    458      26  105318     -0.99968      0.40702    0.00017227     -0.99985
_SET3_   526           8   20054704   20079207     45      14  105318     -0.80129      0.50463    0.00017227     -0.80147
_SET3_   203190        8   22004343   22014344     17       3  105318       -1.599      0.82517    0.00017227      -1.5991
_SET3_   649           8   22022653   22069839    130      26  105318      -0.9786      0.52327    0.00017227     -0.97878
_SET3_   541565        8   22457114   22461663      7       3  105318     0.012775      0.26033    0.00017227     0.012603
_SET3_   1960          8   22545172   22550815      6       5  105318      -1.0576      0.66773    0.00017227      -1.0578
_SET3_   5520          8   26149007   26230196    184      31  105318       4.1193   1.6659e-07    0.00017227       4.1192
_SET3_   2053          8   27348519   27402439    143      17  105318       2.0736    0.0015182    0.00017227       2.0734
_SET3_   79618         8   28747911   28922456    196      29  105318      0.35432      0.08568    0.00017227      0.35415
_SET3_   23303         8   28924795   29120610    386      39  105318      -0.6399      0.29373    0.00017227     -0.64008
_SET3_   23484         8   29952922   29995222     77      12  105318      -1.2164      0.66464    0.00017227      -1.2166
_SET3_   5516          8   30643126   30670352     52      11  105318     -0.88698      0.56239    0.00017227     -0.88715
_SET3_   29942         8   30853320   30891231     53      17  105318      -1.3388      0.69546    0.00017227      -1.3389
_SET3_   80185         8   33356027   33370703     47       8  105318       1.0808     0.029801    0.00017227       1.0806
_SET3_   9070          8   37962483   37997598     11       6  105318     -0.46549      0.43709    0.00017227     -0.46566
_SET3_   9530          8   38034106   38070819     53       9  105318       5.5545   9.7753e-11    0.00017227       5.5543
_SET3_   23259         8   38088861   38120351     27       7  105318       5.7286   5.1633e-11    0.00017227       5.7284
_SET3_   6867          8   38585704   38710546    232      37  105318       3.1507   1.2883e-05    0.00017227       3.1505
_SET3_   59339         8   38758753   38831431    196      45  105318     -0.89939      0.44855    0.00017227     -0.89956
_SET3_   83877         8   38846327   38854335     17       5  105318      -1.0774      0.64319    0.00017227      -1.0776
_SET3_   3620          8   39771328   39786309     19      12  105318     -0.78072       0.5275    0.00017227     -0.78089
_SET3_   51125         8   41348081   41368499     62      15  105318      -1.0178      0.58654    0.00017227      -1.0179
_SET3_   5423          8   42195973   42229331     57      12  105318       1.1247      0.03541    0.00017227       1.1245
_SET3_   7419          8   42249279   42263455     13       6  105318      -1.4196      0.84833    0.00017227      -1.4198
_SET3_   55145         8   42691817   42698474      9       5  105318     -0.53792      0.58928    0.00017227     -0.53809
_SET3_   81790         8   42704780   42751866     60      13  105318       1.2646     0.030534    0.00017227       1.2645
_SET3_   2339          8   42911442   42940931     37      10  105318     -0.58398      0.49211    0.00017227     -0.58415
_SET3_   138050        8   42995592   43057970     55      14  105318       1.6205     0.010525    0.00017227       1.6203
_SET3_   4173          8   48872763   48890720     10       6  105318      -0.2527      0.40755    0.00017227     -0.25287
_SET3_   7336          8   48920966   48977268     34      12  105318     0.082475      0.21348    0.00017227     0.082303
_SET3_   79645         8   49627474   49647870     41      16  105318       1.2608     0.023861    0.00017227       1.2607
_SET3_   6917          8   54879116   54935008     94      12  105318     -0.77206       0.5087    0.00017227     -0.77223
_SET3_   29088         8   55047781   55061074     29       7  105318     -0.52901      0.42419    0.00017227     -0.52918
_SET3_   6224          8   56980739   56987140     17       4  105318     -0.70134      0.50861    0.00017227     -0.70151
_SET3_   54928         8   57870488   57906430     72      15  105318      -1.3499      0.70719    0.00017227      -1.3501
_SET3_   90362         8   58907068   59062277    356      35  105318      -1.9733      0.80362    0.00017227      -1.9735
_SET3_   1581          8   59402737   59412720     29       9  105318       0.4976      0.10638    0.00017227      0.49743
_SET3_   5862          8   61429469   61536203    210      20  105318       3.2185   1.0755e-05    0.00017227       3.2183
_SET3_   157807        8   62200514   62414204    431      54  105318      -1.3242       0.5365    0.00017227      -1.3244
_SET3_   444           8   62413115   62627199    504      39  105318     -0.62233      0.25686    0.00017227      -0.6225
_SET3_   253943        8   64081112   64125346     59      17  105318       1.3555     0.016433    0.00017227       1.3553
_SET3_   9420          8   65508529   65711348    389      35  105318       2.3049   0.00024414    0.00017227       2.3048
_SET3_   1392          8   67088612   67090846      2       2  105318     -0.90954      0.67906    0.00017227     -0.90971
_SET3_   23212         8   67341263   67342968      5       3  105318    -0.072308      0.44208    0.00017227    -0.072481
_SET3_   80124         8   67542488   67579452     50      13  105318      0.69566     0.094038    0.00017227      0.69549
_SET3_   23678         8   67624653   67774257    226      22  105318      -2.1988      0.91756    0.00017227       -2.199
_SET3_   79848         8   67976588   68108849    142      21  105318     -0.84871      0.52929    0.00017227     -0.84888
_SET3_   116328        8   69242957   69731258   1385      91  105318       -1.922      0.48928    0.00017227      -1.9222
_SET3_   23471         8   71485453   71520694     79      16  105318      0.26507      0.14026    0.00017227       0.2649
_SET3_   51110         8   71549501   71581447     98      17  105318      0.57919     0.069937    0.00017227      0.57901
_SET3_   6129          8   74202874   74205869      8       5  105318       1.3597     0.023361    0.00017227       1.3596
_SET3_   55284         8   74692332   74791145    119      23  105318      -1.0162      0.56169    0.00017227      -1.0164
_SET3_   56704         8   75146935   75233721    148      30  105318     -0.19983      0.22216    0.00017227     -0.20001
_SET3_   83690         8   75896708   75946793    160      23  105318      -1.6711      0.77197    0.00017227      -1.6713
_SET3_   79776         8   77593515   77779521    361      41  105318       1.6954    0.0025336    0.00017227       1.6953
_SET3_   5569          8   79428336   79517502    191      24  105318      0.86202     0.035284    0.00017227      0.86184
_SET3_   65986         8   81397854   81438500     77      16  105318     -0.98432       0.5574    0.00017227     -0.98449
_SET3_   619279        8   81540686   81787016    328      30  105318       -1.482      0.66088    0.00017227      -1.4821
_SET3_   55824         8   81880045   82024303    325      46  105318      0.65462     0.036256    0.00017227      0.65444
_SET3_   2171          8   82192718   82197012      3       2  105318     -0.79913      0.62474    0.00017227     -0.79931
_SET3_   3612          8   82569151   82599029     76      18  105318      -2.3568      0.93898    0.00017227      -2.3569
_SET3_   64089         8   82711816   82754539    143      16  105318      -1.8537      0.81566    0.00017227      -1.8539
_SET3_   1875          8   86089619   86126753     56      13  105318      -1.6843      0.80688    0.00017227      -1.6845
_SET3_   401466        8   86126288   86132643     10       4  105318      -1.5031      0.80237    0.00017227      -1.5033
_SET3_   760           8   86376131   86393721     25       8  105318      -3.2251      0.99418    0.00017227      -3.2252
_SET3_   11059         8   87354965   87480181    334      20  105318     -0.87854      0.39949    0.00017227     -0.87871
_SET3_   734           8   90914096   90940096     56      16  105318       2.0392    0.0023603    0.00017227       2.0391
_SET3_   1666          8   91013580   91064232    122      18  105318      0.97732     0.032093    0.00017227      0.97714
_SET3_   169200        8   91634223   91658133     56      11  105318      -1.7135      0.81585    0.00017227      -1.7137
_SET3_   862           8   92967195   93115454    163      18  105318      -1.3853      0.66032    0.00017227      -1.3855
_SET3_   54704         8   94929083   94938296      7       2  105318     -0.87799      0.59967    0.00017227     -0.87817
_SET3_   157657        8   96257141   96281707    120      18  105318     -0.73917      0.45928    0.00017227     -0.73934
_SET3_   7381          8   97238904   97247862     14       5  105318      0.35723      0.14689    0.00017227      0.35706
_SET3_   9791          8   97274167   97346774    137      26  105318     -0.44445      0.30585    0.00017227     -0.44462
_SET3_   85453         8   98285714   98290192     11       7  105318      -1.9041       0.8956    0.00017227      -1.9043
_SET3_   92140         8   98656375   98742488    149      20  105318      0.32014      0.10363    0.00017227      0.31997
_SET3_   6788          8   99466859   99954799    632      41  105318      -1.9134      0.70649    0.00017227      -1.9136
_SET3_   26986         8  101715144  101734969     28       8  105318      -1.1127      0.63984    0.00017227      -1.1128
_SET3_   50484         8  103216729  103251346    109      19  105318     0.083842      0.17986    0.00017227     0.083669
_SET3_   7071          8  103661005  103668130     15       8  105318        3.582   1.0677e-05    0.00017227       3.5819
_SET3_   51582         8  103838536  103876905     99      13  105318        2.123    0.0012607    0.00017227       2.1228
_SET3_   528           8  104033248  104085285    131      21  105318     -0.37337      0.28857    0.00017227     -0.37354
_SET3_   81034         8  104410866  104427563     56       9  105318       1.1792     0.022877    0.00017227        1.179
_SET3_   9699          8  104512426  105266656   2337      36  105318     -0.55858     0.026403    0.00017227     -0.55876
_SET3_   3646          8  109213972  109260959    135      16  105318      0.56392     0.064745    0.00017227      0.56375
_SET3_   9694          8  109455853  109499136    128      18  105318      0.90023     0.032917    0.00017227      0.90005
_SET3_   56943         8  110346552  110358189     17       8  105318       1.3919     0.018272    0.00017227       1.3917
_SET3_   9166          8  110551929  110578225     39      14  105318    -0.012276      0.23015    0.00017227    -0.012449
_SET3_   55638         8  110586405  110704020    259      29  105318      0.99417      0.02045    0.00017227        0.994
_SET3_   7227          8  116420724  116713299    379      27  105318       4.3984   1.0963e-08    0.00017227       4.3982
_SET3_   5885          8  117858173  117887105     66       9  105318      -1.0355      0.59562    0.00017227      -1.0357
_SET3_   2131          8  118811602  119124058    712      57  105318       1.1561    0.0044382    0.00017227       1.1559
_SET3_   401474        8  119201694  119634184   1171      79  105318     -0.10639     0.044632    0.00017227     -0.10656
_SET3_   114569        8  120220610  120257913     61      16  105318      -1.9447       0.8744    0.00017227      -1.9449
_SET3_   64798         8  120885900  121063157    715      31  105318      -1.6122      0.56242    0.00017227      -1.6124
_SET3_   28998         8  121408083  121457647     66      13  105318     -0.95256      0.54844    0.00017227     -0.95273
_SET3_   79139         8  124025404  124054663     72      17  105318      0.19532      0.15001    0.00017227      0.19515
_SET3_   84933         8  124232196  124253656      5       4  105318     -0.59628      0.53816    0.00017227     -0.59645
_SET3_   11244         8  124260690  124287781     11       8  105318     -0.22913       0.3657    0.00017227      -0.2293
_SET3_   114907        8  124510127  124553493    128      33  105318      0.17096      0.13886    0.00017227      0.17078
_SET3_   83940         8  125500735  125551329    104      19  105318       0.3094      0.11408    0.00017227      0.30923
_SET3_   9788          8  125563025  125740730    648      81  105318      0.63454     0.020477    0.00017227      0.63437
_SET3_   51571         8  130851839  131028897    339      41  105318       3.6009   9.6979e-07    0.00017227       3.6008
_SET3_   23167         8  132916356  133025889    323      26  105318     -0.53567      0.27818    0.00017227     -0.53585
_SET3_   3786          8  133133105  133493004   1207      93  105318      0.44581     0.011549    0.00017227      0.44564
_SET3_   51105         8  133787604  133861052    119      20  105318      -1.4041      0.68094    0.00017227      -1.4042
_SET3_   10397         8  134249414  134309835    223      43  105318      -1.5052      0.67766    0.00017227      -1.5054
_SET3_   27161         8  141541264  141645646    292      43  105318       1.2466     0.008982    0.00017227       1.2464
_SET3_   5747          8  141668481  142011412    511      23  105318     0.022889     0.092775    0.00017227     0.022717
_SET3_   84232         8  145159305  145162515      3       1  105318      -0.2341      0.41159    0.00017227     -0.23427
_SET3_   80728         8  145754563  145838891    146      16  105318     -0.22442      0.27247    0.00017227     -0.22459
_SET3_   6595          9    2015342    2193624    614      79  105318       -1.436      0.52722    0.00017227      -1.4362
_SET3_   7436          9    2621679    2654485    103      28  105318     -0.22435      0.24484    0.00017227     -0.22453
_SET3_   6505          9    4490427    4587469    320      46  105318       -1.704      0.71096    0.00017227      -1.7041
_SET3_   55664         9    4679566    4706594     70      11  105318      0.23319      0.14028    0.00017227      0.23302
_SET3_   3717          9    4985245    5129948    368      25  105318     -0.18049      0.15898    0.00017227     -0.18066
_SET3_   26953         9    6011019    6015640      6       4  105318      0.44909      0.15131    0.00017227      0.44891
_SET3_   5789          9    8314246   10612723   9936     362  105318      0.64245   0.00051477    0.00017227      0.64228
_SET3_   4781          9   14081842   14398982    688     110  105318      0.37516     0.034502    0.00017227      0.37498
_SET3_   158219        9   15170842   15307358    478      55  105318       1.1878     0.007048    0.00017227       1.1877
_SET3_   54914         9   20658309   20995954    895      45  105318     -0.82691      0.22226    0.00017227     -0.82708
_SET3_   55958         9   21331018   21335429      9       3  105318       2.4582    0.0017112    0.00017227       2.4581
_SET3_   3443          9   21350317   21350886      1       1  105318       1.4775       0.0278    0.00017227       1.4773
_SET3_   1993          9   23690097   23826342    354      43  105318       1.8136    0.0016057    0.00017227       1.8134
_SET3_   79886         9   26840683   26892826    119      23  105318       3.7782   1.7369e-06    0.00017227        3.778
_SET3_   138474        9   32629452   32635667      7       6  105318       1.3617     0.027959    0.00017227       1.3615
_SET3_   3301          9   33025209   33039905     56      13  105318       1.5831    0.0083072    0.00017227       1.5829
_SET3_   55234         9   33041850   33076714    104      19  105318       2.1186     0.001301    0.00017227       2.1184
_SET3_   51510         9   33264877   33282067     20       7  105318       2.1142    0.0025972    0.00017227       2.1141
_SET3_   25822         9   34989638   34998430     10       8  105318       2.3453      0.00144    0.00017227       2.3451
_SET3_   7415          9   35056065   35072739     31       8  105318       2.1185    0.0021126    0.00017227       2.1183
_SET3_   10497         9   35161976   35405334    356      34  105318      0.75867     0.028212    0.00017227       0.7585
_SET3_   9853          9   35490007   35561895    107      26  105318       1.1064      0.02157    0.00017227       1.1062
_SET3_   10488         9   35732317   35737005      6       5  105318      0.14914      0.23294    0.00017227      0.14897
_SET3_   1211          9   36190853   36212059     54      15  105318      0.75477      0.06696    0.00017227       0.7546
_SET3_   84186         9   37120161   37358146    302      27  105318       2.9253   2.6472e-05    0.00017227       2.9251
_SET3_   9414          9   71714875   71870124    557      43  105318     -0.42546      0.18044    0.00017227     -0.42563
_SET3_   375743        9   72324438   72374916     85      18  105318      0.87085     0.040776    0.00017227      0.87068
_SET3_   687           9   72999513   73029573     46      18  105318      0.11728      0.18163    0.00017227      0.11711
_SET3_   80036         9   73143979   74061782   2793     105  105318      -1.2291     0.095977    0.00017227      -1.2293
_SET3_   9615          9   74729511   74867140    391      36  105318       1.4869    0.0037349    0.00017227       1.4867
_SET3_   7763          9   74966341   74980163     31       9  105318      0.24757      0.15424    0.00017227       0.2474
_SET3_   6096          9   77112252   77303534    428      41  105318       1.2685    0.0061597    0.00017227       1.2683
_SET3_   26578         9   77703398   77762114    220      32  105318     -0.65126       0.3547    0.00017227     -0.65143
_SET3_   55312         9   79000433   79009444     32      10  105318     -0.33465      0.33496    0.00017227     -0.33483
_SET3_   158471        9   79226292   79521136    891      67  105318     -0.96577      0.26574    0.00017227     -0.96594
_SET3_   2776          9   80335189   80646219    498      32  105318       -1.201      0.46803    0.00017227      -1.2012
_SET3_   7091          9   82186878   82341658    287      34  105318       3.1617    1.134e-05    0.00017227       3.1616
_SET3_   7088          9   84198598   84303596    331      70  105318      0.79808     0.025233    0.00017227      0.79791
_SET3_   257019        9   85857905   86153348   1183      75  105318     -0.75603      0.14631    0.00017227     -0.75621
_SET3_   29979         9   86274878   86323168    122      15  105318       1.5557    0.0064319    0.00017227       1.5556
_SET3_   84267         9   86553226   86571665     28      10  105318       2.7438    0.0002383    0.00017227       2.7436
_SET3_   3190          9   86582998   86595692     21       9  105318       3.1994   4.3453e-05    0.00017227       3.1992
_SET3_   4915          9   87283417   87641985    928      71  105318      -1.9111      0.61976    0.00017227      -1.9113
_SET3_   60560         9   88556009   88638350     76      22  105318      0.90771      0.04201    0.00017227      0.90754
_SET3_   81689         9   88879461   88897676     31      11  105318       1.0248     0.036287    0.00017227       1.0246
_SET3_   2619          9   89559277   89562104      4       3  105318        1.341     0.055949    0.00017227       1.3408
_SET3_   10927         9   91002584   91093623    150       9  105318       1.0268     0.027338    0.00017227       1.0266
_SET3_   10558         9   94793416   94877756    287      23  105318       1.8548    0.0020572    0.00017227       1.8546
_SET3_   23299         9   95473645   95527083    125      17  105318      0.53743     0.071939    0.00017227      0.53726
_SET3_   23196         9   96214173   96328397    311      23  105318       3.4782    2.173e-06    0.00017227       3.4781
_SET3_   5253          9   96338909   96441869    418      26  105318       2.7519   3.5935e-05    0.00017227       2.7517
_SET3_   138639        9   96793076   96872138    120      22  105318       2.0423    0.0014685    0.00017227       2.0421
_SET3_   84909         9   97488886   97849500    766      33  105318      -2.2121      0.78334    0.00017227      -2.2123
_SET3_   22927         9   99212414   99253618     80      17  105318      0.51146     0.091023    0.00017227      0.51129
_SET3_   8577          9  103235520  103339918    229      26  105318      0.76096      0.03912    0.00017227      0.76078
_SET3_   10592         9  106856213  106903700     77      13  105318       0.4687     0.089723    0.00017227      0.46853
_SET3_   19            9  107543283  107690527    578      76  105318       1.3571    0.0035264    0.00017227       1.3569
_SET3_   2218          9  108320411  108403399    142      28  105318     -0.78309      0.43561    0.00017227     -0.78326
_SET3_   55151         9  108456806  108538892    238      20  105318       1.1057     0.017254    0.00017227       1.1055
_SET3_   5887          9  110045517  110094475    158      22  105318      0.38586     0.088569    0.00017227      0.38569
_SET3_   23731         9  111777415  111882225    378      29  105318       1.9492   0.00093864    0.00017227        1.949
_SET3_   23732         9  111899581  111929571    123      26  105318      0.80296     0.042177    0.00017227      0.80279
_SET3_   7295          9  113006092  113018920     48      21  105318    -0.098693      0.23968    0.00017227    -0.098865
_SET3_   1902          9  113635542  113801523    500      45  105318      0.89818     0.014236    0.00017227      0.89801
_SET3_   2790          9  114423851  114432526     31      10  105318     0.032185      0.21252    0.00017227     0.032013
_SET3_   7357          9  114659206  114697649    163      29  105318      -1.2959      0.63673    0.00017227      -1.2961
_SET3_   9991          9  114979995  115095944    283      15  105318       2.1899   0.00049811    0.00017227       2.1898
_SET3_   84263         9  115142189  115234685    278      20  105318       1.2147     0.010728    0.00017227       1.2145
_SET3_   158405        9  115249248  115427587    353      39  105318      0.36172     0.067172    0.00017227      0.36155
_SET3_   1318          9  115913238  115926422     69      15  105318     -0.93122        0.532    0.00017227     -0.93139
_SET3_   23307         9  115927800  115983641    218      24  105318     -0.86399      0.43014    0.00017227     -0.86416
_SET3_   1317          9  115983808  116026772    122      22  105318      0.92467     0.032613    0.00017227      0.92449
_SET3_   54107         9  116169515  116173029      7       3  105318     -0.17023       0.3532    0.00017227      -0.1704
_SET3_   22954         9  119360147  119463579    269      20  105318      -1.9017      0.79202    0.00017227      -1.9019
_SET3_   1955          9  123363196  123476765    116      20  105318      -1.4862      0.71679    0.00017227      -1.4864
_SET3_   51552         9  123940415  123964365     53      13  105318       2.4312   0.00056646    0.00017227        2.431
_SET3_   2040          9  124101266  124132582     72      18  105318       -2.069      0.89129    0.00017227      -2.0692
_SET3_   158135        9  124577953  124855885    913      51  105318       1.4376    0.0012103    0.00017227       1.4375
_SET3_   5082          9  125580376  125590935     11       6  105318     -0.84947      0.57905    0.00017227     -0.84964
_SET3_   54542         9  125606835  125667562     99      18  105318     -0.48541      0.37108    0.00017227     -0.48558
_SET3_   23637         9  125703288  125867147    273      22  105318      0.24965      0.10594    0.00017227      0.24948
_SET3_   55342         9  125878338  126030855    156      29  105318      -0.2882      0.27223    0.00017227     -0.28837
_SET3_   5695          9  127115744  127177752     93      17  105318    -0.065522      0.20479    0.00017227    -0.065695
_SET3_   81873         9  127626267  127640012     11       5  105318     -0.25249      0.33747    0.00017227     -0.25266
_SET3_   2800          9  127640573  127703386     93      15  105318     -0.13147       0.2218    0.00017227     -0.13164
_SET3_   286205        9  127704887  127905838    324      26  105318     -0.53587      0.27169    0.00017227     -0.53605
_SET3_   5537          9  127908852  127952218     87      16  105318    -0.093037      0.21343    0.00017227    -0.093209
_SET3_   3309          9  127997127  128003666      6       3  105318      -1.5176      0.81663    0.00017227      -1.5177
_SET3_   26130         9  128024073  128127290    136      23  105318     -0.41226      0.29136    0.00017227     -0.41243
_SET3_   5090          9  128509617  128729656    245      31  105318       1.9034    0.0014823    0.00017227       1.9032
_SET3_   403341        9  129622944  129648157     32      13  105318       1.6637    0.0089099    0.00017227       1.6635
_SET3_   23452         9  129849628  129885044     53      15  105318       2.5529   0.00036995    0.00017227       2.5528
_SET3_   27433         9  130493803  130497628     13       6  105318      -1.6295      0.82912    0.00017227      -1.6296
_SET3_   81605         9  131133598  131154295     31       8  105318     -0.92886      0.60583    0.00017227     -0.92904
_SET3_   4957          9  131217434  131263571     54       8  105318      -1.5961      0.78703    0.00017227      -1.5962
_SET3_   1861          9  132575221  132586441     28       8  105318       1.2449     0.024756    0.00017227       1.2447
_SET3_   51759         9  132589564  132597572     48       5  105318      0.75776     0.060639    0.00017227      0.75758
_SET3_   23048         9  132649458  132805473    495      37  105318      -1.3328       0.5521    0.00017227       -1.333
_SET3_   57720         9  132815985  132902448    279      28  105318      -0.9393      0.45029    0.00017227     -0.93947
_SET3_   23413         9  132934857  132999583    222      38  105318       1.8779    0.0017611    0.00017227       1.8777
_SET3_   84726         9  134305477  134375584    136      18  105318      -1.7262      0.79667    0.00017227      -1.7264
_SET3_   9329          9  135545728  135565471     62      12  105318     -0.89269      0.51977    0.00017227     -0.89287
_SET3_   6834          9  136218660  136223361     10       4  105318     -0.37684      0.39481    0.00017227     -0.37701
_SET3_   6836          9  136228325  136244820     39      10  105318       1.1133     0.030246    0.00017227       1.1131
_SET3_   11094         9  136325087  136335909     28      10  105318       1.6856    0.0076903    0.00017227       1.6855
_SET3_   8019          9  136895427  136933655    117      21  105318        1.579    0.0059999    0.00017227       1.5788
_SET3_   11091         9  137000801  137025094     26       3  105318      -1.1714      0.66722    0.00017227      -1.1716
_SET3_   10439         9  137967089  138013030    206      38  105318     -0.72725      0.38393    0.00017227     -0.72742
_SET3_   157922        9  138700333  138799060    152      29  105318      -1.8046      0.80587    0.00017227      -1.8048
_SET3_   56623         9  139323067  139334305     45       9  105318     -0.29234      0.30829    0.00017227     -0.29252
_SET3_   55684         9  139702374  139735639     35       8  105318     -0.65357      0.45923    0.00017227     -0.65374
_SET3_   29882         9  140069236  140083057     18       2  105318     -0.47124      0.41402    0.00017227     -0.47141
_SET3_   10771        10     180405     300577    198      28  105318       1.6482    0.0039358    0.00017227        1.648
_SET3_   22982        10     320130     735621    898      50  105318       1.8947    0.0002748    0.00017227       1.8945
_SET3_   23185        10     852854     977645    280      25  105318      -1.7125      0.73438    0.00017227      -1.7127
_SET3_   23560        10    1034349    1063708     89      16  105318      -1.8222      0.82494    0.00017227      -1.8224
_SET3_   3422         10    1085963    1095061     20       8  105318      -1.8902      0.88128    0.00017227      -1.8903
_SET3_   105          10    1223253    1779670   2281     161  105318      -1.7439      0.21562    0.00017227      -1.7441
_SET3_   1316         10    3818188    3827473     18       9  105318       4.0672   9.4272e-07    0.00017227        4.067
_SET3_   2665         10    5807186    5855512    120      25  105318      0.39755     0.094998    0.00017227      0.39738
_SET3_   84991        10    6130949    6159422     84      22  105318      0.42245      0.10105    0.00017227      0.42227
_SET3_   10659        10   10838851   11378674   1702     123  105318      0.78322    0.0015495    0.00017227      0.78305
_SET3_   9712         10   11502509   11653679    342      31  105318      0.27928     0.080661    0.00017227      0.27911
_SET3_   57118        10   12391583   12871735   1751     152  105318       1.3211    0.0001953    0.00017227       1.3209
_SET3_   22929        10   13359428   13390298    112      19  105318      -2.8166      0.97105    0.00017227      -2.8168
_SET3_   8559         10   13628939   13672868    105      25  105318       0.6406     0.060548    0.00017227      0.64043
_SET3_   83641        10   14560556   14816896   1004      88  105318     -0.57421      0.13488    0.00017227     -0.57438
_SET3_   9397         10   15147771   15210703    239      35  105318      0.50824     0.067022    0.00017227      0.50806
_SET3_   8027         10   17686124   17758823    314      21  105318     -0.59984      0.31278    0.00017227     -0.60001
_SET3_   783          10   18429373   18830688   1510     104  105318       6.7598   6.5304e-19    0.00017227       6.7596
_SET3_   84898        10   20105118   20575199   1970      84  105318      -2.5519      0.57872    0.00017227      -2.5521
_SET3_   387640       10   21802407   21814611      9       5  105318     -0.60147       0.5059    0.00017227     -0.60164
_SET3_   8028         10   21813540   22032559    181      35  105318      -0.5255      0.31903    0.00017227     -0.52567
_SET3_   220213       10   23728198   23731310      2       1  105318     -0.39321      0.69881    0.00017227     -0.39338
_SET3_   57584        10   24872538   25012597    182      30  105318       1.7948    0.0025161    0.00017227       1.7946
_SET3_   2572         10   26505236   26593491    204      22  105318      0.28389     0.099765    0.00017227      0.28372
_SET3_   23590        10   26986353   27035727    159      26  105318     -0.52737      0.32301    0.00017227     -0.52754
_SET3_   10006        10   27035525   27150016    349      22  105318      0.17439     0.092672    0.00017227      0.17421
_SET3_   10730        10   27399040   27443349    160      19  105318     -0.26699      0.24527    0.00017227     -0.26716
_SET3_   91452        10   27484143   27531068    291      16  105318       1.0109     0.018859    0.00017227       1.0107
_SET3_   51322        10   28821355   28912041    161      22  105318        0.557     0.061764    0.00017227      0.55683
_SET3_   6840         10   29746274   30025864   1143      77  105318        1.274    0.0011099    0.00017227       1.2739
_SET3_   220929       10   31133563   31320866    539      27  105318        -1.14      0.42983    0.00017227      -1.1402
_SET3_   6935         10   31607825   31818742    245      27  105318      0.48438     0.075866    0.00017227       0.4842
_SET3_   3799         10   32297938   32345371     87      13  105318       3.0847   3.8423e-05    0.00017227       3.0845
_SET3_   3688         10   33189246   33247293    179      27  105318       0.8432     0.033863    0.00017227      0.84302
_SET3_   1390         10   35415769   35501886    172      13  105318     -0.37704      0.27094    0.00017227     -0.37721
_SET3_   219771       10   35535953   35860848    459      33  105318      -1.4278      0.57197    0.00017227       -1.428
_SET3_   9790         10   43277954   43330385    151      18  105318      0.49624     0.072786    0.00017227      0.49607
_SET3_   7570         10   45496273   45500777     14       5  105318       -2.174      0.93591    0.00017227      -2.1742
_SET3_   5599         10   49514682   49647403    275      24  105318      0.53158     0.054843    0.00017227       0.5314
_SET3_   8031         10   51565108   51590734     25       6  105318       -2.378      0.94991    0.00017227      -2.3782
_SET3_   5592         10   52750911   54058110   4330     203  105318       1.7625   7.3643e-06    0.00017227       1.7623
_SET3_   11130        10   58117016   58121063      7       5  105318      0.13831      0.22128    0.00017227      0.13814
_SET3_   253430       10   59951278   60027694    304      13  105318      -1.7634       0.7519    0.00017227      -1.7636
_SET3_   7321         10   60094739   60130513     68      16  105318      -1.8542      0.85637    0.00017227      -1.8544
_SET3_   84457        10   60936348   61007815    103      18  105318     -0.49114      0.36993    0.00017227     -0.49131
_SET3_   220965       10   61005889   61122661    258      35  105318      -1.7929      0.76443    0.00017227      -1.7931
_SET3_   288          10   61786056   62493284   2148      82  105318       1.9956    3.743e-06    0.00017227       1.9954
_SET3_   22891        10   64133916   64431771    915      72  105318       3.6731   6.3217e-08    0.00017227       3.6729
_SET3_   84890        10   64564516   64568239      7       3  105318       1.5507     0.014808    0.00017227       1.5505
_SET3_   221035       10   65281113   65384883    239      29  105318       1.9817    0.0011763    0.00017227       1.9815
_SET3_   347731       10   68685792   68861309    442      43  105318     -0.66298      0.27777    0.00017227     -0.66315
_SET3_   55749        10   70480956   70552134    129      20  105318       1.6177    0.0056992    0.00017227       1.6176
_SET3_   219736       10   70587294   70655209    198      31  105318       2.5162     0.000217    0.00017227        2.516
_SET3_   79009        10   70661034   70706603    134      22  105318       2.2751   0.00075577    0.00017227       2.2749
_SET3_   55506        10   71812357   71872040    164      31  105318      -2.0228      0.86084    0.00017227       -2.023
_SET3_   219743       10   71897737   71906496     40      10  105318     -0.50513      0.40903    0.00017227     -0.50531
_SET3_   56681        10   71909960   71930285     73      14  105318     -0.91516      0.53826    0.00017227     -0.91533
_SET3_   1979         10   72163861   72188374     47      12  105318      0.99636     0.035766    0.00017227      0.99619
_SET3_   119504       10   73975758   73995618     35       9  105318       2.5981   0.00046048    0.00017227       2.5979
_SET3_   54541        10   74033677   74035797      3       2  105318      -1.9831      0.92268    0.00017227      -1.9833
_SET3_   5532         10   75196563   75255782     32       6  105318     -0.53664         0.49    0.00017227     -0.53681
_SET3_   26985        10   75880015   75910826     60      10  105318     -0.41232      0.34287    0.00017227      -0.4125
_SET3_   132          10   75910943   76469061    795      29  105318       -2.164      0.74565    0.00017227      -2.1642
_SET3_   142891       10   76871275   76941881    139      19  105318     -0.70862      0.40929    0.00017227     -0.70879
_SET3_   84858        10   77157602   77161513      2       2  105318     -0.58645      0.54835    0.00017227     -0.58663
_SET3_   9231         10   79550549   79686348    376      25  105318      0.33902     0.063988    0.00017227      0.33885
_SET3_   11128        10   79734907   79789298     76      19  105318     -0.78307      0.49009    0.00017227     -0.78324
_SET3_   10105        10   81107220   81115090     16       7  105318     -0.42371      0.38768    0.00017227     -0.42389
_SET3_   219654       10   81142081   81205383    243      45  105318     -0.82562      0.40097    0.00017227     -0.82579
_SET3_   54462        10   86088342   86278276    548      25  105318     -0.51103      0.21518    0.00017227      -0.5112
_SET3_   657          10   88516396   88684945    403      29  105318      -1.7018      0.69722    0.00017227      -1.7019
_SET3_   2746         10   88809959   88854776     98      17  105318      -1.4407      0.71016    0.00017227      -1.4409
_SET3_   9562         10   89264223   89313218     82      18  105318       -1.245      0.64741    0.00017227      -1.2452
_SET3_   9060         10   89419476   89507462    266      40  105318      0.96232     0.019383    0.00017227      0.96214
_SET3_   84896        10   89511608   89601111    147      23  105318        2.175   0.00083103    0.00017227       2.1748
_SET3_   5728         10   89623195   89728532    130      33  105318       1.0735     0.025452    0.00017227       1.0733
_SET3_   53354        10   91339254   91405329    258      25  105318       1.3812    0.0069341    0.00017227        1.381
_SET3_   84333        10   92922769   93044088    265      29  105318      -1.8446      0.78321    0.00017227      -1.8448
_SET3_   80351        10   93558151   93625232    167      17  105318      -0.0238      0.16833    0.00017227    -0.023972
_SET3_   9044         10   93683526   93790755    186      19  105318       1.3751    0.0085994    0.00017227       1.3749
_SET3_   22849        10   93806452   94050875    311      25  105318      0.85287     0.023768    0.00017227       0.8527
_SET3_   3416         10   94211441   94333852    276      25  105318    -0.076997      0.16395    0.00017227     -0.07717
_SET3_   54536        10   94590887   94819251    525      26  105318     -0.83182      0.32394    0.00017227     -0.83199
_SET3_   10580        10   97071530   97321171    817      57  105318      0.76128     0.011098    0.00017227      0.76111
_SET3_   5832         10   97365686   97416759    185      27  105318      0.64695     0.049444    0.00017227      0.64678
_SET3_   56889        10   98277867   98346809    135      16  105318       3.0217   3.7406e-05    0.00017227       3.0215
_SET3_   84458        10   98592017   98724198    145      18  105318     -0.32188      0.29587    0.00017227     -0.32205
_SET3_   51013        10   99195666   99205808     23       8  105318      -1.4766      0.77838    0.00017227      -1.4768
_SET3_   6319         10  102106772  102124588     33      10  105318     -0.21501      0.28793    0.00017227     -0.21518
_SET3_   55719        10  102672326  102724891     80      18  105318       2.3796   0.00057201    0.00017227       2.3794
_SET3_   30819        10  103585731  103603769     24      10  105318       3.2624   3.3187e-05    0.00017227       3.2623
_SET3_   9221         10  103911933  103923627     12       5  105318      0.31265      0.18147    0.00017227      0.31247
_SET3_   79847        10  104221149  104239546     61      12  105318       3.5185   6.4289e-06    0.00017227       3.5183
_SET3_   118980       10  104474298  104498947     43      13  105318        4.435   8.3084e-08    0.00017227       4.4348
_SET3_   22978        10  104847774  104953063    235      25  105318       8.4778   7.8846e-22    0.00017227       8.4776
_SET3_   84108        10  105062553  105110891     57      18  105318       3.6627    3.437e-06    0.00017227       3.6625
_SET3_   9148         10  105253735  105352309    266      36  105318       3.4179   3.2673e-06    0.00017227       3.4177
_SET3_   9748         10  105726943  105788991    161      17  105318        1.323     0.011353    0.00017227       1.3228
_SET3_   120          10  111765627  111895323    160      28  105318      -2.9676      0.97958    0.00017227      -2.9678
_SET3_   4601         10  111967288  112047123    214      27  105318     -0.52691      0.32065    0.00017227     -0.52708
_SET3_   9126         10  112327449  112364392     94      14  105318     -0.40595      0.34998    0.00017227     -0.40612
_SET3_   8036         10  112679301  112773425    180      25  105318      -2.4078      0.92867    0.00017227       -2.408
_SET3_   57678        10  113907971  113975153    130      21  105318      -2.0073      0.85647    0.00017227      -2.0075
_SET3_   143187       10  114206756  114578503    767      82  105318      0.60181     0.018466    0.00017227      0.60163
_SET3_   6934         10  114709978  114927437    457      67  105318      -1.3941      0.55118    0.00017227      -1.3942
_SET3_   153          10  115803806  115806667      3       3  105318      -1.0781      0.70449    0.00017227      -1.0783
_SET3_   26033        10  116853124  117708496   1772      43  105318      -1.3451      0.19057    0.00017227      -1.3453
_SET3_   2674         10  117816436  118033126    599      62  105318      -1.2102      0.43264    0.00017227      -1.2104
_SET3_   22841        10  119764427  119806297     69      17  105318      0.24002      0.15982    0.00017227      0.23985
_SET3_   8661         10  120794541  120840959     65      11  105318     -0.45197      0.35491    0.00017227     -0.45214
_SET3_   404636       10  120863594  120897496     80       7  105318      0.52412     0.081728    0.00017227      0.52395
_SET3_   7073         10  121332977  121356541     28       9  105318      0.42066      0.12672    0.00017227      0.42049
_SET3_   22876        10  121485559  121588663    220      27  105318     -0.95211      0.47965    0.00017227     -0.95228
_SET3_   11101        10  123499939  123688149    607      39  105318       1.6746    0.0012004    0.00017227       1.6744
_SET3_   59338        10  124134094  124191871    143      23  105318       1.6442    0.0046348    0.00017227        1.644
_SET3_   4942         10  126085872  126107545     69      11  105318     0.095189      0.17614    0.00017227     0.095017
_SET3_   54764        10  126605704  126676005    111      16  105318      -2.2052      0.90514    0.00017227      -2.2054
_SET3_   56647        10  127512102  127542264     46      14  105318      0.46416       0.1008    0.00017227      0.46399
_SET3_   92565        10  127585108  127698161    287      24  105318    -0.085121      0.15199    0.00017227    -0.085294
_SET3_   10539        10  131934639  131978646    188      22  105318      0.61596      0.05312    0.00017227      0.61579
_SET3_   282973       10  133879367  133998482    644      48  105318       0.6266     0.020919    0.00017227      0.62643
_SET3_   5719         11     236808     252984     84      14  105318      -1.3945      0.69924    0.00017227      -1.3946
_SET3_   51286        11     787110     790126      5       3  105318      -1.0638      0.68015    0.00017227       -1.064
_SET3_   9024         11    1411129    1483919    337      35  105318       1.5192    0.0037814    0.00017227        1.519
_SET3_   3481         11    2150346    2179611     78      24  105318      -1.0753       0.5791    0.00017227      -1.0755
_SET3_   4676         11    2965660    3013607    161      20  105318     -0.83941      0.44726    0.00017227     -0.83958
_SET3_   4928         11    3696240    3819022    351      26  105318      0.11488        0.104    0.00017227      0.11471
_SET3_   27315        11    3818954    3847601     88      13  105318      -2.0552      0.88166    0.00017227      -2.0554
_SET3_   3046         11    5289580    5291373      3       2  105318     -0.81516      0.60463    0.00017227     -0.81534
_SET3_   26515        11    6502677    6506109      6       3  105318      0.15496      0.21969    0.00017227      0.15479
_SET3_   6881         11    6632048    6633475      3       3  105318       1.0349     0.054079    0.00017227       1.0347
_SET3_   56674        11    8968840    8986553     46       9  105318      -1.7231      0.82057    0.00017227      -1.7232
_SET3_   56675        11    9002123    9025596     64      15  105318      -1.7647      0.82005    0.00017227      -1.7648
_SET3_   440026       11    9302201    9336315    106      14  105318      -1.3482      0.67078    0.00017227      -1.3484
_SET3_   10527        11    9406169    9469674    110      16  105318     -0.20102      0.23639    0.00017227     -0.20119
_SET3_   7465         11    9595197    9615016     36      12  105318      -0.9035      0.55041    0.00017227     -0.90367
_SET3_   23075        11    9685624    9774508    292      18  105318      -2.4249      0.90682    0.00017227      -2.4251
_SET3_   50862        11   10533225   10562774     99      16  105318      0.12804       0.1527    0.00017227      0.12787
_SET3_   1982         11   10818593   10830582     27      10  105318       -1.294      0.70823    0.00017227      -1.2941
_SET3_   7003         11   12695969   12966284    474      58  105318      -1.0719      0.41767    0.00017227      -1.0721
_SET3_   84280        11   13409555   13484838    187      22  105318     -0.58175      0.34008    0.00017227     -0.58192
_SET3_   84188        11   13690206   13753893    120      23  105318      -1.4234       0.7004    0.00017227      -1.4236
_SET3_   10418        11   13984184   14289679    825      51  105318    -0.085116     0.071276    0.00017227    -0.085288
_SET3_   22800        11   14299466   14386052     99      26  105318       1.2244     0.017254    0.00017227       1.2242
_SET3_   1315         11   14479049   14521441     67      14  105318     -0.53819      0.37598    0.00017227     -0.53836
_SET3_   2620         11   22688160   22834547    379      33  105318      -2.2787      0.86175    0.00017227      -2.2789
_SET3_   338645       11   24518516   25104186   2413      99  105318      0.58987   0.00090625    0.00017227       0.5897
_SET3_   63982        11   26210458   26684836   2422      71  105318      -3.0452       0.7049    0.00017227      -3.0453
_SET3_   55327        11   27515965   27528326     16       6  105318      0.96025      0.04856    0.00017227      0.96008
_SET3_   3739         11   30031288   30038577     10       6  105318      0.15404      0.21455    0.00017227      0.15387
_SET3_   120534       11   30344649   30359165     38       9  105318       4.2075   3.0112e-07    0.00017227       4.2073
_SET3_   120526       11   31391377   31454382     92      17  105318       2.1488    0.0011605    0.00017227       2.1486
_SET3_   5080         11   31806340   31839509     42       9  105318     -0.22622      0.28987    0.00017227     -0.22639
_SET3_   5954         11   32112477   32127272     48      11  105318       0.2338      0.14919    0.00017227      0.23362
_SET3_   10480        11   32605313   32624037     51      14  105318     -0.09789      0.23739    0.00017227    -0.098062
_SET3_   493860       11   32623626   32816204    563      25  105318     -0.94417       0.3495    0.00017227     -0.94434
_SET3_   79832        11   32914792   33001816    130      17  105318     -0.81434      0.49001    0.00017227     -0.81452
_SET3_   10114        11   33274406   33378569    189      25  105318    -0.020633      0.16789    0.00017227    -0.020805
_SET3_   4005         11   33880122   33913836    102      23  105318      -2.1411       0.8921    0.00017227      -2.1413
_SET3_   4076         11   34073230   34124157    125      12  105318       2.4119   0.00060426    0.00017227       2.4117
_SET3_   847          11   34460472   34493607     79      14  105318     -0.80686      0.47759    0.00017227     -0.80703
_SET3_   54765        11   35684353   35830930    159      29  105318     -0.50183      0.32225    0.00017227     -0.50201
_SET3_   143458       11   35965537   36253688    963      96  105318       -1.845      0.57811    0.00017227      -1.8452
_SET3_   57689        11   40135524   41481186   3579     154  105318      0.23345    0.0026521    0.00017227      0.23328
_SET3_   8539         11   43333505   43366080     56      18  105318     0.024334      0.20661    0.00017227     0.024162
_SET3_   4038         11   46878268   46940173    105      16  105318       5.1792   7.6947e-10    0.00017227        5.179
_SET3_   10658        11   47487489   47574792     92      23  105318      0.73006      0.05426    0.00017227      0.72989
_SET3_   23360        11   47738055   47789012     78      15  105318    -0.093121      0.21746    0.00017227    -0.093294
_SET3_   5795         11   48002101   48192394    313      22  105318     -0.96582       0.4451    0.00017227     -0.96599
_SET3_   6749         11   57093459   57103351     18       7  105318     -0.22017      0.33965    0.00017227     -0.22034
_SET3_   219539       11   57412560   57417417      4       3  105318       2.9487   0.00021283    0.00017227       2.9486
_SET3_   10978        11   57425216   57429337      3       3  105318       2.9048   0.00026109    0.00017227       2.9046
_SET3_   25921        11   57435223   57468659     51      15  105318       5.7193   3.0941e-11    0.00017227       5.7191
_SET3_   51075        11   57479995   57508445     40       9  105318       5.5789   9.3089e-11    0.00017227       5.5787
_SET3_   1500         11   57520756   57586652     82      19  105318       5.5583   6.0005e-11    0.00017227       5.5582
_SET3_   80829        11   58346587   58389023     70      15  105318      0.31834      0.12278    0.00017227      0.31817
_SET3_   10249        11   58476230   58499447     75      10  105318     -0.66611      0.44536    0.00017227     -0.66628
_SET3_   5007         11   59341871   59383617     76      14  105318      0.37859       0.1463    0.00017227      0.37842
_SET3_   64231        11   59939080   59952139     28       7  105318       1.3135     0.019564    0.00017227       1.3133
_SET3_   79080        11   60609429   60618561     34      14  105318      0.47685      0.10605    0.00017227      0.47667
_SET3_   27339        11   60658019   60674061     28       9  105318      0.75406     0.065508    0.00017227      0.75389
_SET3_   79073        11   60681351   60690915     12       7  105318      0.21385      0.18659    0.00017227      0.21368
_SET3_   2237         11   61560109   61564716      3       3  105318     0.056451      0.27099    0.00017227     0.056279
_SET3_   9415         11   61583675   61634826    132      22  105318      -1.0458      0.54178    0.00017227       -1.046
_SET3_   256364       11   62369690   62380492     16       4  105318      -1.1287      0.66756    0.00017227      -1.1289
_SET3_   80789        11   62414320   62420774      4       3  105318       1.8171    0.0086427    0.00017227       1.8169
_SET3_   51035        11   62443972   62446554      1       1  105318     -0.88832       0.6635    0.00017227     -0.88849
_SET3_   221092       11   62480097   62494857     19       8  105318      -2.6794      0.97742    0.00017227      -2.6795
_SET3_   283237       11   62495545   62506110     16       6  105318     -0.35148      0.37748    0.00017227     -0.35165
_SET3_   6811         11   62574332   62599563     43       9  105318      0.21257      0.19079    0.00017227       0.2124
_SET3_   25923        11   63391554   63439533     60      11  105318      0.53496     0.092111    0.00017227      0.53479
_SET3_   65998        11   63527364   63536113     10       4  105318      0.52192      0.13423    0.00017227      0.52175
_SET3_   23769        11   63803442   63886655    189      39  105318       2.8439   5.8187e-05    0.00017227       2.8438
_SET3_   26472        11   64011951   64014413      4       2  105318       2.1902    0.0028688    0.00017227         2.19
_SET3_   8986         11   64126625   64139687     26       5  105318      0.25179       0.1593    0.00017227      0.25162
_SET3_   10235        11   64494383   64512928     18       5  105318     -0.58053      0.50295    0.00017227      -0.5807
_SET3_   5977         11   65101225   65120451     29      10  105318     -0.31934       0.3359    0.00017227     -0.31952
_SET3_   5970         11   65421067   65430443     12       6  105318       3.1824   5.8426e-05    0.00017227       3.1823
_SET3_   10524        11   65479473   65487077     23       8  105318       3.0356   8.2899e-05    0.00017227       3.0354
_SET3_   84153        11   65485144   65488409      5       4  105318       3.5285    1.848e-05    0.00017227       3.5283
_SET3_   84285        11   65764016   65769637     21       5  105318      0.35577      0.14945    0.00017227      0.35559
_SET3_   8815         11   65769550   65771617      9       4  105318       0.5677      0.11222    0.00017227      0.56753
_SET3_   65003        11   66202550   66206310      3       3  105318       -1.235      0.75314    0.00017227      -1.2351
_SET3_   582          11   66278077   66301084     44      10  105318     -0.19068      0.27237    0.00017227     -0.19085
_SET3_   254359       11   66288854   66313709     47      11  105318     -0.26408      0.29459    0.00017227     -0.26426
_SET3_   10432        11   66384053   66397405      7       4  105318     -0.48517      0.45231    0.00017227     -0.48534
_SET3_   22992        11   66886740   67025553    124      24  105318      0.40789      0.15008    0.00017227      0.40771
_SET3_   57010        11   67219886   67229245     11       5  105318      0.68063     0.088306    0.00017227      0.68045
_SET3_   9600         11   67259231   67272843      8       6  105318      0.75758     0.082971    0.00017227      0.75741
_SET3_   4728         11   67798084   67804114     12       6  105318      0.76018     0.076803    0.00017227      0.76001
_SET3_   51111        11   67922330   67981250     92      15  105318      -1.6979      0.79439    0.00017227       -1.698
_SET3_   25906        11   71820633   71823822      5       2  105318       1.1943     0.060979    0.00017227       1.1941
_SET3_   5138         11   72287184   72385497    268      36  105318    -0.070506      0.15245    0.00017227    -0.070678
_SET3_   9828         11   73019663   73080425    138      17  105318       1.2568     0.015432    0.00017227       1.2566
_SET3_   23201        11   73111837   73309234    268      26  105318       2.6513   0.00011149    0.00017227       2.6512
_SET3_   58473        11   73357223   73373864     54      15  105318       1.4629      0.01146    0.00017227       1.4627
_SET3_   5870         11   73386683   73472201    212      23  105318      0.43669     0.074458    0.00017227      0.43652
_SET3_   387787       11   74202923   74204755      4       3  105318      -1.1124       0.7004    0.00017227      -1.1126
_SET3_   254225       11   74459913   74553458    161      23  105318       -0.594      0.35417    0.00017227     -0.59417
_SET3_   9789         11   74660292   74690076     52      14  105318      -0.3258      0.30798    0.00017227     -0.32598
_SET3_   871          11   75273101   75283849     33       6  105318     -0.37798      0.34807    0.00017227     -0.37816
_SET3_   1207         11   77327196   77348851     40      11  105318      -1.4594      0.76009    0.00017227      -1.4595
_SET3_   51773        11   77371047   77531915    335      20  105318      -1.8061      0.75337    0.00017227      -1.8063
_SET3_   9846         11   77926336   78128868    342      18  105318      0.36983      0.06716    0.00017227      0.36966
_SET3_   220382       11   82443046   82444906      7       3  105318     -0.11246      0.30511    0.00017227     -0.11263
_SET3_   1740         11   83166055   85338314   5980     170  105318       1.4404   2.9883e-05    0.00017227       1.4402
_SET3_   55863        11   85339617   85347583     13       7  105318     -0.73219      0.55898    0.00017227     -0.73237
_SET3_   8301         11   85668214   85780923    317      22  105318      0.82323     0.025687    0.00017227      0.82306
_SET3_   8726         11   85955586   85989785     84      18  105318       1.7078    0.0047932    0.00017227       1.7076
_SET3_   1075         11   88026760   88070941    152      20  105318       1.4943     0.007009    0.00017227       1.4941
_SET3_   2915         11   88237256   88796846   1708      42  105318     -0.62495     0.062637    0.00017227     -0.62512
_SET3_   54851        11   94227153   94232744     12       7  105318     -0.29895      0.35263    0.00017227     -0.29912
_SET3_   23052        11   94822974   94865815    147      32  105318      0.59031     0.063906    0.00017227      0.59014
_SET3_   143684       11   95502106   95522954     64      12  105318      0.18307      0.15352    0.00017227      0.18289
_SET3_   114908       11  102267056  102323775    110      24  105318      -2.2736      0.92761    0.00017227      -2.2738
_SET3_   84259        11  102921413  102962944     64      18  105318       0.6199      0.07835    0.00017227      0.61973
_SET3_   60496        11  105948292  105969419     31      11  105318       -2.078      0.91102    0.00017227      -2.0782
_SET3_   55531        11  107461817  107537505    211      39  105318       1.5326    0.0052528    0.00017227       1.5325
_SET3_   38           11  107992258  108018895     50      14  105318     -0.18934      0.26362    0.00017227     -0.18951
_SET3_   4863         11  108028117  108093365     87      17  105318      -2.0269      0.87334    0.00017227       -2.027
_SET3_   399947       11  109292570  109299893      5       4  105318       1.5891     0.014729    0.00017227       1.5889
_SET3_   85463        11  109963673  110042566    273      25  105318        -1.64      0.70683    0.00017227      -1.6402
_SET3_   5962         11  110045605  110167437    175      25  105318     -0.70771      0.38275    0.00017227     -0.70788
_SET3_   57569        11  110447759  110583912    319      29  105318       1.0619     0.014463    0.00017227       1.0618
_SET3_   5519         11  111597632  111637169     34      14  105318      -1.2803      0.69412    0.00017227      -1.2805
_SET3_   64776        11  111749948  111754798      5       1  105318     -0.45477      0.44833    0.00017227     -0.45494
_SET3_   85458        11  111797868  111893374     70      18  105318      -2.4854      0.94912    0.00017227      -2.4856
_SET3_   1737         11  111895538  111935002     43      12  105318       -2.311      0.93483    0.00017227      -2.3112
_SET3_   55216        11  111944968  111955874      8       5  105318      -1.4163      0.78911    0.00017227      -1.4165
_SET3_   4684         11  112831969  113149158    905      60  105318       1.9442    0.0001979    0.00017227        1.944
_SET3_   7704         11  113930289  114126702    615      82  105318      -1.8011      0.65915    0.00017227      -1.8013
_SET3_   23705        11  115039933  115375241    563      60  105318       1.3305     0.003716    0.00017227       1.3303
_SET3_   23387        11  116714118  116969131    879      31  105318      -1.2493      0.39593    0.00017227      -1.2495
_SET3_   5049         11  117015000  117048889    101      17  105318      0.67529     0.062334    0.00017227      0.67512
_SET3_   23621        11  117156402  117186972     58      21  105318     -0.29998      0.29676    0.00017227     -0.30015
_SET3_   6330         11  118004092  118023630     49      12  105318      -2.2215      0.91923    0.00017227      -2.2217
_SET3_   372          11  118443078  118473748     59      12  105318     -0.52853      0.39768    0.00017227      -0.5287
_SET3_   1656         11  118618472  118661972     87      15  105318      0.17501      0.14611    0.00017227      0.17484
_SET3_   10525        11  118914896  118927951     20       8  105318       1.6797    0.0083406    0.00017227       1.6795
_SET3_   3145         11  118955587  118964259     16       5  105318      0.92742     0.050897    0.00017227      0.92725
_SET3_   867          11  119076986  119178859    130      20  105318     -0.19183      0.22517    0.00017227       -0.192
_SET3_   4162         11  119179234  119189087     10       7  105318      -1.9814      0.90602    0.00017227      -1.9816
_SET3_   79102        11  119205210  119208024      7       4  105318      0.53236      0.12267    0.00017227      0.53219
_SET3_   23365        11  120207264  120360645    244      27  105318      0.48696     0.059858    0.00017227      0.48679
_SET3_   219899       11  120894802  120962787    103      19  105318     -0.90003      0.50323    0.00017227      -0.9002
_SET3_   6309         11  121163388  121184119     25       8  105318      -1.0973      0.64686    0.00017227      -1.0975
_SET3_   6653         11  121322912  121504471    357      56  105318     -0.65577      0.30204    0.00017227     -0.65594
_SET3_   84959        11  122526398  122685187    511      72  105318       1.1658    0.0066324    0.00017227       1.1656
_SET3_   3312         11  122928200  122933074     24      10  105318      0.97687      0.04787    0.00017227       0.9767
_SET3_   55800        11  123499895  123525315     93      22  105318     -0.83247      0.48334    0.00017227     -0.83264
_SET3_   4013         11  123986111  124017619     76      19  105318     -0.42022      0.33297    0.00017227     -0.42039
_SET3_   63876        11  125034559  125303285    761      87  105318       1.7463   0.00059378    0.00017227       1.7461
_SET3_   3703         11  125462690  125492654    125      14  105318       2.3078   0.00063377    0.00017227       2.3077
_SET3_   79607        11  126081619  126132879    105      19  105318      0.16116      0.14496    0.00017227      0.16099
_SET3_   6734         11  126132814  126138877     15       6  105318      0.83361     0.066653    0.00017227      0.83343
_SET3_   334          11  129939716  130014706    226      22  105318      0.72928     0.049622    0.00017227      0.72911
_SET3_   112936       11  134094561  134117686     35      14  105318        3.376   1.9298e-05    0.00017227       3.3758
_SET3_   5927         12     389223     498620    295      21  105318      -1.3072      0.59201    0.00017227      -1.3074
_SET3_   65125        12     861759    1020618    324      26  105318     -0.45631      0.24867    0.00017227     -0.45648
_SET3_   81029        12    1683823    1756379    187      42  105318     -0.77849      0.41244    0.00017227     -0.77867
_SET3_   894          12    4382901    4414522     61      20  105318      -0.6009      0.40434    0.00017227     -0.60107
_SET3_   3736         12    5019073    5027422     18       9  105318      -1.0119      0.61484    0.00017227      -1.0121
_SET3_   1108         12    6679248    6716551     72      12  105318     -0.70479       0.4605    0.00017227     -0.70496
_SET3_   11331        12    7074515    7079981      6       5  105318      -0.6262       0.5469    0.00017227     -0.62638
_SET3_   144195       12    7965110    8043792    281      36  105318        2.326   0.00029058    0.00017227       2.3259
_SET3_   25977        12    8234807    8250373     16       6  105318      -1.2241      0.69757    0.00017227      -1.2243
_SET3_   57494        12    8834273    8935688     93      22  105318      0.84462     0.041402    0.00017227      0.84445
_SET3_   1911         12    9067292    9094063     62      14  105318       -2.028      0.88312    0.00017227      -2.0282
_SET3_   4074         12    9092957    9102357     21       9  105318     -0.95025      0.58657    0.00017227     -0.95042
_SET3_   5858         12    9301436    9360966    151      26  105318      -1.5867      0.72935    0.00017227      -1.5868
_SET3_   3820         12    9747870    9760497     48      14  105318     -0.99136      0.57056    0.00017227     -0.99153
_SET3_   29121        12    9822304    9852151    110      16  105318      -2.2688      0.91575    0.00017227       -2.269
_SET3_   2120         12   11802788   12048336    620      79  105318    -0.085005     0.095515    0.00017227    -0.085177
_SET3_   1389         12   12764831   12798041     66      12  105318      0.26726      0.13365    0.00017227      0.26709
_SET3_   1027         12   12870302   12875305      7       5  105318     -0.92786      0.61281    0.00017227     -0.92803
_SET3_   51202        12   12966280   12982915     38      11  105318     -0.39309      0.34956    0.00017227     -0.39326
_SET3_   55729        12   14518566   14655864    318      23  105318     -0.57151       0.2902    0.00017227     -0.57168
_SET3_   5800         12   15475191   15751265    605      58  105318      0.92225     0.010759    0.00017227      0.92208
_SET3_   11171        12   16035288   16056412      9       4  105318     -0.98415       0.6413    0.00017227     -0.98432
_SET3_   121536       12   19592608   19675173    405      24  105318      0.78563     0.025786    0.00017227      0.78545
_SET3_   51026        12   21654699   21671337     78      15  105318     -0.42907      0.33393    0.00017227     -0.42924
_SET3_   55907        12   22199108   22218608     33      10  105318      0.99362     0.039515    0.00017227      0.99345
_SET3_   55500        12   22778076   22843608     99      16  105318       1.0435     0.026116    0.00017227       1.0434
_SET3_   3845         12   25358180   25403870    158      26  105318       -1.171      0.57456    0.00017227      -1.1712
_SET3_   11228        12   26111964   26232825    502      36  105318      0.43174     0.044502    0.00017227      0.43157
_SET3_   26127        12   27091305   27119581     72      18  105318      -1.6078      0.78199    0.00017227       -1.608
_SET3_   51768        12   27124503   27167360    118      29  105318      0.31702      0.10885    0.00017227      0.31685
_SET3_   10526        12   30781915   30848929    206      19  105318       1.0744     0.017568    0.00017227       1.0743
_SET3_   160518       12   31535157   31743952    742      28  105318    -0.045037     0.078934    0.00017227    -0.045209
_SET3_   55196        12   32112353   32146041    145      23  105318     -0.87089       0.4674    0.00017227     -0.87106
_SET3_   10059        12   32832134   32898584    244      16  105318      -1.2016      0.56578    0.00017227      -1.2018
_SET3_   5318         12   32943680   33049780    326      34  105318     -0.33216      0.21749    0.00017227     -0.33233
_SET3_   144402       12   39046002   39300395    607      29  105318       1.4747    0.0023473    0.00017227       1.4745
_SET3_   225          12   39945022   40013843    137      24  105318       4.0016   4.9466e-07    0.00017227       4.0015
_SET3_   10138        12   42550906   42632154    147      25  105318     -0.67322      0.38665    0.00017227      -0.6734
_SET3_   85437        12   42705888   42719932     27       7  105318      -1.6714       0.8225    0.00017227      -1.6715
_SET3_   196528       12   46123494   46301820    137      28  105318       1.5864    0.0054916    0.00017227       1.5863
_SET3_   29843        12   48436681   48500091    162      20  105318     -0.50682      0.32053    0.00017227       -0.507
_SET3_   140461       12   48541572   48551377     23       9  105318      0.14516      0.19133    0.00017227      0.14499
_SET3_   23519        12   48866448   48866843      2       1  105318     -0.20924      0.41767    0.00017227     -0.20941
_SET3_   904          12   49082241   49110781     64      12  105318      0.26962      0.13496    0.00017227      0.26944
_SET3_   377          12   49329987   49351309     68      11  105318        -2.66      0.96485    0.00017227      -2.6602
_SET3_   113251       12   50794592   50873788    123      15  105318       1.3157     0.020786    0.00017227       1.3155
_SET3_   25840        12   51317780   51326300     17       8  105318        2.186    0.0018513    0.00017227       2.1858
_SET3_   25875        12   51442082   51454207     32       7  105318      -1.1051      0.63305    0.00017227      -1.1053
_SET3_   160622       12   52400729   52409673     15      11  105318      -1.4509      0.78496    0.00017227       -1.451
_SET3_   283337       12   53574535   53584654     21       5  105318     -0.40684      0.42563    0.00017227     -0.40701
_SET3_   5916         12   53604350   53626040     36      12  105318       1.3392     0.022326    0.00017227        1.339
_SET3_   5204         12   53689235   53693234      9       3  105318     -0.94633       0.8249    0.00017227      -0.9465
_SET3_   6667         12   53773979   53810230     74      15  105318       2.5827   0.00031795    0.00017227       2.5825
_SET3_   11016        12   53901640   54020200    197      19  105318          1.4    0.0077938    0.00017227       1.3998
_SET3_   517          12   54058944   54070512     18       6  105318       1.4434     0.015582    0.00017227       1.4433
_SET3_   57658        12   54104902   54121307     40      11  105318     -0.54556      0.41463    0.00017227     -0.54573
_SET3_   22818        12   54718874   54745635     26       7  105318    -0.085119      0.25999    0.00017227    -0.085292
_SET3_   5153         12   54943177   54973023     77      25  105318      0.38956      0.10592    0.00017227      0.38939
_SET3_   58158        12   55413729   55423801     16       7  105318     -0.38239      0.37918    0.00017227     -0.38256
_SET3_   84324        12   56146247   56211540     67      17  105318      0.28624      0.15242    0.00017227      0.28606
_SET3_   85406        12   56214744   56224337     15      11  105318     -0.70279      0.54968    0.00017227     -0.70296
_SET3_   6821         12   56391043   56399309     10       7  105318      0.23205      0.18445    0.00017227      0.23188
_SET3_   64375        12   56401268   56432219     30      10  105318     -0.10775      0.28133    0.00017227     -0.10792
_SET3_   5036         12   56498103   56507694      7       4  105318     -0.92996      0.65931    0.00017227     -0.93013
_SET3_   1431         12   56665483   56694175     37       8  105318       1.3731     0.019153    0.00017227       1.3729
_SET3_   5939         12   56915607   56994859    180      27  105318     -0.30552      0.24126    0.00017227     -0.30569
_SET3_   4666         12   57106211   57119326     23       8  105318      0.35462      0.13812    0.00017227      0.35445
_SET3_   6472         12   57623356   57628718      5       4  105318       1.4314      0.02333    0.00017227       1.4312
_SET3_   22864        12   57647547   57824782    211      24  105318       4.6688   5.7015e-09    0.00017227       4.6686
_SET3_   10956        12   58087738   58115340     41      12  105318      0.88422     0.046454    0.00017227      0.88405
_SET3_   4234         12   58162254   58165914      4       3  105318      -2.6743      0.98237    0.00017227      -2.6744
_SET3_   121227       12   59265937   59314319    132      22  105318     -0.12976      0.28545    0.00017227     -0.12994
_SET3_   11260        12   64798153   64842464     61      15  105318        0.752     0.056759    0.00017227      0.75182
_SET3_   283349       12   65004293   65091347    251      27  105318      -1.0576      0.49397    0.00017227      -1.0577
_SET3_   2799         12   65107222   65153226     53      12  105318       0.7324     0.059119    0.00017227      0.73223
_SET3_   23592        12   65563351   65642141     83      19  105318      0.53457     0.079835    0.00017227      0.53439
_SET3_   253827       12   65672423   65860687    253      29  105318        2.047   0.00087647    0.00017227       2.0468
_SET3_   5908         12   69004619   69054385    100      23  105318    -0.094151      0.22773    0.00017227    -0.094323
_SET3_   4193         12   69201952   69239324     86      19  105318        1.033     0.028025    0.00017227       1.0328
_SET3_   11052        12   69633317   69668138     57      12  105318     -0.08671      0.23001    0.00017227    -0.086883
_SET3_   8089         12   69753490   69784576    128      16  105318     0.021423      0.16911    0.00017227     0.021251
_SET3_   4848         12   70636774   70748773    287      21  105318       2.4959    0.0001755    0.00017227       2.4958
_SET3_   64786        12   72233487   72320629    171      18  105318       3.1075   2.9952e-05    0.00017227       3.1073
_SET3_   22822        12   76419227   76425556     12       9  105318      0.72098     0.084772    0.00017227      0.72081
_SET3_   4673         12   76438672   76478738     55       9  105318       1.1552     0.023802    0.00017227       1.1551
_SET3_   114882       12   76745577   76953589    346      22  105318      0.87239     0.021496    0.00017227      0.87222
_SET3_   4659         12   80167343   80329235    195      10  105318      -1.5875      0.76118    0.00017227      -1.5876
_SET3_   8825         12   81191171   81331702    410      34  105318     -0.38885      0.20701    0.00017227     -0.38902
_SET3_   29080        12   82746083   82752584     13       4  105318     0.062238      0.27037    0.00017227     0.062066
_SET3_   9182         12   86198331   86230318    109      17  105318      -0.4156      0.31568    0.00017227     -0.41577
_SET3_   80184        12   88442790   88535993    131      18  105318     -0.21862      0.27144    0.00017227      -0.2188
_SET3_   4254         12   88886570   88974250    168      14  105318      0.19918      0.12788    0.00017227        0.199
_SET3_   490          12   89981826   90103130    194      30  105318      -0.2847      0.24645    0.00017227     -0.28488
_SET3_   1833         12   91357456   91398803    123      18  105318      -1.3359      0.68523    0.00017227       -1.336
_SET3_   694          12   92534054   92539673     15       8  105318     -0.49744      0.43212    0.00017227     -0.49761
_SET3_   11163        12   93771701   93797024     67      14  105318       1.3324     0.015237    0.00017227       1.3322
_SET3_   8835         12   93963598   93970521     18       7  105318      0.54287      0.11337    0.00017227       0.5427
_SET3_   10154        12   94542499   94701451    553      66  105318      0.08575     0.077753    0.00017227     0.085578
_SET3_   57458        12   94960900   95044324    302      40  105318      0.92615     0.019935    0.00017227      0.92598
_SET3_   55967        12   95365104   95397489    160      18  105318    -0.035877        0.174    0.00017227     -0.03605
_SET3_   10988        12   95867822   95909615    137      20  105318      -1.5215      0.73086    0.00017227      -1.5217
_SET3_   6636         12   96252709   96260238     26      10  105318     -0.53412      0.42088    0.00017227     -0.53429
_SET3_   120935       12   96260826   96336428    275      33  105318     -0.92516      0.43155    0.00017227     -0.92533
_SET3_   7112         12   98909351   98944157     89      19  105318      -1.9503      0.85839    0.00017227      -1.9504
_SET3_   56899        12   99128569  100378512   3082     158  105318       3.4326   1.1268e-09    0.00017227       3.4324
_SET3_   429          12  103351452  103354294      4       3  105318       2.2323    0.0026616    0.00017227       2.2321
_SET3_   7184         12  104324112  104341708     73      23  105318      0.59798     0.072955    0.00017227      0.59781
_SET3_   83468        12  104382762  104457961    229      39  105318       1.7531     0.002805    0.00017227       1.7529
_SET3_   29915        12  104458236  104500302     91      17  105318     0.037849      0.18844    0.00017227     0.037677
_SET3_   4801         12  104510858  104532040     40      14  105318    -0.083853       0.2571    0.00017227    -0.084025
_SET3_   121053       12  105380098  105388505     21       7  105318     -0.28997      0.34711    0.00017227     -0.29014
_SET3_   55198        12  105567075  105630008    211      27  105318    -0.065621      0.16802    0.00017227    -0.065793
_SET3_   387882       12  105724414  105765296    118      23  105318     0.020595       0.1731    0.00017227     0.020423
_SET3_   255394       12  106696570  106741365    103      22  105318       2.4907   0.00033337    0.00017227       2.4905
_SET3_   11137        12  108079590  108106257     70      15  105318     -0.54314      0.37806    0.00017227     -0.54331
_SET3_   11108        12  108126643  108155049     76      13  105318      -1.1251        0.601    0.00017227      -1.1253
_SET3_   54434        12  109176466  109251359    111      29  105318      -0.4692      0.33537    0.00017227     -0.46937
_SET3_   84749        12  109490380  109525831     51      15  105318      -0.5332      0.39777    0.00017227     -0.53338
_SET3_   9815         12  110367607  110434194    118      20  105318       3.1187   4.3104e-05    0.00017227       3.1185
_SET3_   488          12  110719032  110788898     80      22  105318       7.4998   4.7714e-17    0.00017227       7.4996
_SET3_   5501         12  111157613  111180783     41       9  105318       5.4682   2.3212e-10    0.00017227       5.4681
_SET3_   6311         12  111890018  112037480    106      14  105318      -0.1227      0.22237    0.00017227     -0.12287
_SET3_   217          12  112204691  112247789     39      11  105318      0.95584     0.044307    0.00017227      0.95567
_SET3_   79039        12  113594978  113623284     46      10  105318    -0.026546      0.24216    0.00017227    -0.026718
_SET3_   23389        12  116396381  116714991    515      34  105318      0.64824     0.028981    0.00017227      0.64807
_SET3_   26259        12  117348756  117468953    245      24  105318     -0.21434      0.21003    0.00017227     -0.21451
_SET3_   5037         12  118573668  118583390     27      10  105318       1.5258     0.011814    0.00017227       1.5257
_SET3_   51347        12  118587606  118810750    418      31  105318        1.376    0.0050233    0.00017227       1.3758
_SET3_   26353        12  119616595  119632551     41      12  105318      -1.3199      0.71913    0.00017227        -1.32
_SET3_   11113        12  120123595  120315095    474      35  105318      0.62919     0.029535    0.00017227      0.62902
_SET3_   5829         12  120648242  120703574     72      17  105318    -0.022451      0.21517    0.00017227    -0.022624
_SET3_   9921         12  120972132  121015397    133      20  105318     -0.90181      0.48573    0.00017227     -0.90199
_SET3_   84747        12  121148238  121161443     43      11  105318       2.7648   0.00018618    0.00017227       2.7646
_SET3_   121665       12  121200313  121342155    427      26  105318        3.314   2.8859e-06    0.00017227       3.3139
_SET3_   10645        12  121675495  121736111    167      33  105318       3.0507   2.7819e-05    0.00017227       3.0505
_SET3_   51433        12  121746048  121792012     80      13  105318       2.3937   0.00083311    0.00017227       2.3935
_SET3_   84678        12  121866899  122019110    261      31  105318      0.37039     0.072756    0.00017227      0.37022
_SET3_   65082        12  122714111  122751068     63      14  105318       2.3306   0.00081312    0.00017227       2.3304
_SET3_   55596        12  122956146  122985543     44      10  105318        2.965   8.1869e-05    0.00017227       2.9648
_SET3_   65117        12  122989190  123011560     34       8  105318       3.0702   5.9071e-05    0.00017227         3.07
_SET3_   57605        12  123468027  123635376    150      25  105318       7.4427   2.4884e-17    0.00017227       7.4425
_SET3_   8099         12  123745517  123756863     32       8  105318       6.5625   1.5923e-13    0.00017227       6.5623
_SET3_   55206        12  123773656  123849756    234      16  105318       5.1762   3.8435e-10    0.00017227        5.176
_SET3_   196383       12  123899936  123921264     44      11  105318       4.5609   4.0493e-08    0.00017227       4.5608
_SET3_   10959        12  124069076  124082688     42       9  105318      0.04592      0.20747    0.00017227     0.045748
_SET3_   23545        12  124196865  124246302    133      11  105318      0.26025      0.11481    0.00017227      0.26008
_SET3_   949          12  125262174  125348519    259      51  105318      -1.2717      0.57023    0.00017227      -1.2719
_SET3_   140707       12  125478194  125510349    159      19  105318      -1.3767      0.65911    0.00017227      -1.3769
_SET3_   6433         12  132195632  132284283    177      24  105318     -0.72571      0.39611    0.00017227     -0.72588
_SET3_   57634        12  132434465  132565011    178      24  105318      0.84978     0.038941    0.00017227       0.8496
_SET3_   192111       12  133287393  133299323     46      15  105318       1.4304     0.012612    0.00017227       1.4302
_SET3_   23141        12  133302254  133338451    138      27  105318       1.5844     0.005647    0.00017227       1.5843
_SET3_   55743        12  133416937  133481459    276      19  105318       1.1475     0.012831    0.00017227       1.1473
_SET3_   55269        13   20248892   20357159    180      21  105318      -1.0487       0.5326    0.00017227      -1.0489
_SET3_   53342        13   21276222   21297239     44      10  105318     -0.61054       0.4235    0.00017227     -0.61071
_SET3_   2254         13   22245215   22278640     62      12  105318     -0.59879      0.40612    0.00017227     -0.59897
_SET3_   26278        13   23902962   24007867    321      42  105318       2.8346   3.5539e-05    0.00017227       2.8345
_SET3_   221178       13   24553765   24881212   1394     138  105318      -1.1507      0.20416    0.00017227      -1.1508
_SET3_   9107         13   25820339   25861704     68       9  105318      -2.3903      0.94644    0.00017227      -2.3905
_SET3_   9818         13   25875222   25916561     30      12  105318      -0.9404      0.58047    0.00017227     -0.94057
_SET3_   6049         13   26786894   26796686     13       7  105318      0.12678      0.21023    0.00017227       0.1266
_SET3_   10810        13   27131840   27263082    415      29  105318     0.044744      0.10555    0.00017227     0.044572
_SET3_   2835         13   27329337   27334922     14       7  105318     -0.54949      0.45489    0.00017227     -0.54967
_SET3_   219333       13   27640287   27746033    269      27  105318     -0.80985      0.40257    0.00017227     -0.81002
_SET3_   222484       13   28120048   28194720    248      30  105318        1.836    0.0018722    0.00017227       1.8359
_SET3_   255967       13   28710997   28869475    246      26  105318      -1.1913      0.57142    0.00017227      -1.1915
_SET3_   23281        13   29394485   30080084   2195     122  105318     -0.25486     0.011806    0.00017227     -0.25504
_SET3_   10808        13   31710762   31737246     54       9  105318      -1.7945      0.83436    0.00017227      -1.7947
_SET3_   10129        13   32605269   32870794    795      71  105318      -2.4586      0.82479    0.00017227      -2.4588
_SET3_   10443        13   33006625   33116839    150      20  105318     -0.95167      0.49454    0.00017227     -0.95185
_SET3_   26960        13   35516424   36246874   1799      56  105318      -2.6672      0.68248    0.00017227      -2.6674
_SET3_   9201         13   36342789   36705514   1111      90  105318      -1.0169      0.22972    0.00017227      -1.0171
_SET3_   23111        13   36875775   36944317    169      20  105318      -1.7323      0.77131    0.00017227      -1.7325
_SET3_   55578        13   37583449   37633850     59      11  105318      -1.5081      0.77124    0.00017227      -1.5083
_SET3_   28984        13   42031542   42045013     36      14  105318     -0.51096       0.3999    0.00017227     -0.51113
_SET3_   160851       13   42614172   42804352    703      38  105318       1.1044    0.0054191    0.00017227       1.1042
_SET3_   8848         13   45006279   45150701    281      24  105318    -0.065147       0.1551    0.00017227    -0.065319
_SET3_   253512       13   45960520   45992549     65      14  105318      -1.0087      0.56633    0.00017227      -1.0089
_SET3_   1102         13   49063099   49107341     43      11  105318       1.4375     0.015273    0.00017227       1.4373
_SET3_   81617        13   49882786   50018221    356      39  105318     -0.16662       0.1547    0.00017227      -0.1668
_SET3_   10910        13   53226830   53262433     90      10  105318        1.901    0.0030231    0.00017227       1.9008
_SET3_   5100         13   53418109   53422775      9       4  105318       3.1448   9.8677e-05    0.00017227       3.1447
_SET3_   27253        13   58204238   58303445    205      33  105318       1.5124    0.0057061    0.00017227       1.5122
_SET3_   81550        13   60970591   61148013    370      27  105318     0.018879      0.11772    0.00017227     0.018707
_SET3_   5101         13   66876966   67804468   2125     121  105318      0.94074   0.00031806    0.00017227      0.94057
_SET3_   440145       13   73282495   73301938     28      11  105318       1.6857    0.0075732    0.00017227       1.6855
_SET3_   688          13   73629114   73651676     47      14  105318       1.5673    0.0088952    0.00017227       1.5671
_SET3_   11278        13   74260149   74708400   1299     109  105318       1.8989   7.6015e-05    0.00017227       1.8987
_SET3_   26224        13   77579389   77601331     69      14  105318      0.86957     0.055029    0.00017227       0.8694
_SET3_   23077        13   77618792   77901177    491      34  105318      0.51622     0.041999    0.00017227      0.51605
_SET3_   10253        13   80910111   80915086      7       4  105318      0.61363      0.10631    0.00017227      0.61346
_SET3_   114798       13   84451340   84456528      5       4  105318      -1.1658      0.86081    0.00017227      -1.1659
_SET3_   22873        13   96230456   96296960     84      23  105318       1.7672    0.0041413    0.00017227        1.767
_SET3_   5611         13   96329393   96447243    133      27  105318       2.3172   0.00057361    0.00017227        2.317
_SET3_   10150        13   97874549   98046374    342      41  105318      -1.2115      0.52466    0.00017227      -1.2117
_SET3_   8428         13   99102455   99229396    351      35  105318      -2.9545      0.96347    0.00017227      -2.9546
_SET3_   23348        13   99445741   99738660    874      32  105318      -2.2047      0.73684    0.00017227      -2.2049
_SET3_   9375         13  100153628  100216302    139      26  105318      -1.3212       0.6557    0.00017227      -1.3214
_SET3_   259232       13  101706130  102068813   1297      78  105318       2.0278   4.4141e-05    0.00017227       2.0276
_SET3_   54841        13  103451399  103493888    124      18  105318      0.48757      0.07885    0.00017227      0.48739
_SET3_   1948         13  107142079  107187388     91      23  105318     -0.31304      0.28145    0.00017227     -0.31321
_SET3_   84945        13  108870763  108886603     46      10  105318      0.14017       0.1924    0.00017227         0.14
_SET3_   55608        13  111530887  111567454     96      15  105318       2.6656   0.00018193    0.00017227       2.6654
_SET3_   8874         13  111767624  111958081    556      47  105318      0.35547     0.046984    0.00017227      0.35529
_SET3_   6656         13  112721913  112726020      4       3  105318       1.4559     0.022131    0.00017227       1.4557
_SET3_   23250        13  113344358  113541482    592      58  105318      0.50426      0.03067    0.00017227      0.50409
_SET3_   4860         14   20937538   20946165     22       8  105318     -0.62983      0.46657    0.00017227        -0.63
_SET3_   84932        14   21927179   21945132     48       8  105318     -0.46213      0.38011    0.00017227      -0.4623
_SET3_   6297         14   21989231   22005337     25       8  105318     0.063302      0.20748    0.00017227     0.063129
_SET3_   22985        14   23527773   23564823     80      17  105318       1.7932     0.004109    0.00017227        1.793
_SET3_   23428        14   23594504   23652869    135      37  105318      -0.6781      0.39815    0.00017227     -0.67828
_SET3_   8106         14   23789397   23795394     10       8  105318       1.1945      0.03683    0.00017227       1.1943
_SET3_   10278        14   23825609   23834842     19       6  105318       2.6323   0.00045251    0.00017227       2.6322
_SET3_   80344        14   24583906   24594451     19       5  105318      -1.1427      0.66713    0.00017227      -1.1429
_SET3_   5721         14   24612574   24615855      2       2  105318       -2.045      0.93786    0.00017227      -2.0452
_SET3_   29091        14   25278860   25519095    740      57  105318       -1.913      0.66902    0.00017227      -1.9131
_SET3_   4857         14   26915089   27067239    231      19  105318      0.71584     0.040642    0.00017227      0.71567
_SET3_   5587         14   30045685   30396899    789      54  105318       5.1986   1.0108e-11    0.00017227       5.1984
_SET3_   29966        14   31362985   31495607    298      22  105318      -1.8092      0.76037    0.00017227      -1.8093
_SET3_   394          14   32545664   32628934     66      32  105318      -2.0759      0.90282    0.00017227      -2.0761
_SET3_   9472         14   32798479   33302268   1580     127  105318       1.7615   5.6561e-05    0.00017227       1.7613
_SET3_   64067        14   33404115   34273382   2716     230  105318       2.4477   3.0367e-07    0.00017227       2.4475
_SET3_   171546       14   34902144   34931468     93      13  105318      -1.2959      0.68508    0.00017227       -1.296
_SET3_   58533        14   35030615   35099366    168      20  105318     -0.67796      0.37896    0.00017227     -0.67813
_SET3_   1073         14   35179588   35184029     10       5  105318      0.63338     0.099531    0.00017227      0.63321
_SET3_   4792         14   35870716   35873960     12       6  105318     -0.61433       0.4756    0.00017227      -0.6145
_SET3_   253959       14   36007558   36278432    341      22  105318       1.6865    0.0026679    0.00017227       1.6863
_SET3_   254170       14   39865577   39901704     91      17  105318       1.1254     0.022091    0.00017227       1.1253
_SET3_   54813        14   45393527   45431179     64      10  105318     0.015869       0.2566    0.00017227     0.015697
_SET3_   55015        14   45553302   45584804     42       8  105318     -0.28657      0.36612    0.00017227     -0.28674
_SET3_   2287         14   45584802   45603732     18       6  105318     -0.48901      0.46824    0.00017227     -0.48918
_SET3_   23588        14   50234787   50249856     14       6  105318     -0.48588      0.42746    0.00017227     -0.48605
_SET3_   382          14   50359736   50363772      2       2  105318      -1.2071      0.77246    0.00017227      -1.2073
_SET3_   11183        14   50885211   50999376    190      28  105318       1.4512    0.0090695    0.00017227        1.451
_SET3_   114088       14   51441979   51562422    469      44  105318       2.4571   9.7824e-05    0.00017227        2.457
_SET3_   81542        14   51706886   51724373     43      12  105318      0.60151     0.081402    0.00017227      0.60133
_SET3_   54331        14   52327022   52436518    381      54  105318     -0.21669       0.1637    0.00017227     -0.21687
_SET3_   51637        14   52456228   52471420     41      15  105318     -0.89654      0.54529    0.00017227     -0.89672
_SET3_   5706         14   53173894   53194716     25       8  105318     -0.25621      0.31372    0.00017227     -0.25638
_SET3_   6815         14   53196883   53241707     87      19  105318     -0.93792      0.51953    0.00017227     -0.93809
_SET3_   10979        14   53323989   53417856    191      27  105318      -1.8768      0.81096    0.00017227      -1.8769
_SET3_   2764         14   54941202   54955785     19       9  105318      -0.2742      0.35141    0.00017227     -0.27438
_SET3_   23034        14   55033815   55260033    579     102  105318      -1.7381      0.64451    0.00017227      -1.7383
_SET3_   122809       14   55493844   55516207     39       9  105318       0.1819      0.16667    0.00017227      0.18173
_SET3_   3895         14   56046925   56151302    298      17  105318      0.62684     0.044403    0.00017227      0.62667
_SET3_   10640        14   57669194   57735726    113      18  105318      -0.4398      0.35386    0.00017227     -0.43997
_SET3_   55745        14   57735606   57756797     24       8  105318      -1.1698      0.71402    0.00017227        -1.17
_SET3_   5926         14   58765103   58840713     97      21  105318       1.6199    0.0060139    0.00017227       1.6197
_SET3_   23002        14   59655329   59838123    560      34  105318       2.7065   2.7925e-05    0.00017227       2.7063
_SET3_   5494         14   60712470   60765805     90      13  105318       2.0167    0.0019032    0.00017227       2.0165
_SET3_   5529         14   63839838   64010095    378      24  105318       2.3437   0.00024002    0.00017227       2.3435
_SET3_   81537        14   64150934   64194756     55       9  105318     -0.22407      0.36067    0.00017227     -0.22424
_SET3_   9495         14   64932217   64941221     10       5  105318       2.5376   0.00073073    0.00017227       2.5374
_SET3_   10243        14   66974125   67648525   2134      23  105318    -0.059062      0.01158    0.00017227    -0.059234
_SET3_   64398        14   67708012   67802778    316      20  105318      0.15575       0.1459    0.00017227      0.15558
_SET3_   57475        14   67999916   68056255    170      37  105318      -2.9679      0.97599    0.00017227      -2.9681
_SET3_   384          14   68086579   68118437     76      15  105318     0.082797      0.17699    0.00017227     0.082625
_SET3_   51109        14   68143517   68162510     30      11  105318      0.49372      0.11047    0.00017227      0.49354
_SET3_   677          14   69254372   69263184     18       7  105318      -1.9777      0.89651    0.00017227      -1.9779
_SET3_   8816         14   69517637   69619914    164      25  105318     -0.92906      0.48011    0.00017227     -0.92923
_SET3_   22990        14   71374122   71582099    501      28  105318       3.6926   3.4132e-07    0.00017227       3.6925
_SET3_   26037        14   71788108   72207761    549      35  105318       2.7614   2.3564e-05    0.00017227       2.7613
_SET3_   53349        14   73436152   73493920    242      25  105318      0.30965      0.08602    0.00017227      0.30948
_SET3_   145482       14   74318534   74352168    136      16  105318      0.38629     0.089775    0.00017227      0.38612
_SET3_   957          14   74426169   74486026    232      25  105318      0.37335     0.077362    0.00017227      0.37318
_SET3_   122961       14   74960423   74962271      2       2  105318        1.889      0.00776    0.00017227       1.8888
_SET3_   27030        14   75480467   75518235     48       9  105318     -0.83771      0.50811    0.00017227     -0.83788
_SET3_   10972        14   75598171   75643349     65      11  105318      -1.1468      0.61537    0.00017227      -1.1469
_SET3_   64207        14   77490886   77495042      6       3  105318        1.451      0.01926    0.00017227       1.4508
_SET3_   283578       14   77805102   77843396     92      17  105318      0.10718      0.16316    0.00017227      0.10701
_SET3_   9517         14   77972340   78083110    436      47  105318      -1.9605      0.76345    0.00017227      -1.9607
_SET3_   9369         14   78636716   80334633   4022     204  105318       2.1623   1.1567e-06    0.00017227       2.1621
_SET3_   1734         14   80663868   80697397     43      11  105318      -2.1691      0.91565    0.00017227      -2.1692
_SET3_   2957         14   81641796   81687575     85      17  105318        3.589   4.1711e-06    0.00017227       3.5889
_SET3_   6400         14   81937891   82000205     72      22  105318     -0.54692      0.38233    0.00017227     -0.54709
_SET3_   79882        14   89029253   89079853     85      21  105318      0.31331      0.11897    0.00017227      0.31314
_SET3_   161436       14   89079241   89259096    315      24  105318      0.77511     0.028777    0.00017227      0.77494
_SET3_   1112         14   89622516   90085506   1271     116  105318     -0.89682      0.16248    0.00017227     -0.89699
_SET3_   5700         14   90722894   90738969     67       5  105318      -1.5587      0.76348    0.00017227      -1.5589
_SET3_   145567       14   91006932   91282823    885      69  105318       2.5187   2.0832e-05    0.00017227       2.5185
_SET3_   9252         14   91335086   91526993    387      35  105318      0.55459      0.04067    0.00017227      0.55442
_SET3_   440193       14   91737667   91884188    431      62  105318     -0.75157      0.31922    0.00017227     -0.75174
_SET3_   55671        14   91923955   91976898    123      17  105318     -0.97224      0.51242    0.00017227     -0.97241
_SET3_   55727        14   93703896   93799385    263      21  105318       2.0268    0.0010564    0.00017227       2.0266
_SET3_   57578        14   93799565   94174222    803      33  105318       2.4098   4.5556e-05    0.00017227       2.4096
_SET3_   341947       14   93813537   93814700      8       3  105318       2.0848    0.0043243    0.00017227       2.0846
_SET3_   79789        14   95648276   95786245    508      48  105318     -0.82624      0.33529    0.00017227     -0.82641
_SET3_   51527        14   96829789   96853627     32       8  105318      -2.5694      0.96447    0.00017227      -2.5696
_SET3_   10914        14   96968713   97033453    107      18  105318      0.25943      0.12976    0.00017227      0.25926
_SET3_   64919        14   99635624   99738514    264      41  105318       6.0816   3.5403e-13    0.00017227       6.0814
_SET3_   51466        14  100485719  100610573    347      31  105318     -0.62195      0.32007    0.00017227     -0.62213
_SET3_   7528         14  100705102  100745371     82      11  105318      -1.7547      0.81398    0.00017227      -1.7549
_SET3_   5527         14  102226910  102394329    449      50  105318      -1.0047      0.42838    0.00017227      -1.0049
_SET3_   3320         14  102547075  102606086    124      16  105318      0.01775       0.1989    0.00017227     0.017578
_SET3_   115708       14  103995509  104003410     19       5  105318       4.4934   9.3943e-08    0.00017227       4.4932
_SET3_   122622       14  105190534  105213662     54       9  105318      -1.4882       0.7474    0.00017227      -1.4884
_SET3_   10572        14  105219470  105225996     17       6  105318      -1.4374      0.77083    0.00017227      -1.4375
_SET3_   207          14  105235686  105262080     49      13  105318      -2.1781      0.91446    0.00017227      -2.1783
_SET3_   55038        14  105475910  105487425     62       7  105318     -0.97372      0.56068    0.00017227      -0.9739
_SET3_   23191        15   22892667   23003603    421      63  105318      -3.0022      0.96123    0.00017227      -3.0024
_SET3_   7337         15   25582394   25684190    190      25  105318     -0.57378      0.35195    0.00017227     -0.57395
_SET3_   2562         15   26788693   27018935    659      76  105318       1.1967    0.0043307    0.00017227       1.1965
_SET3_   2567         15   27216429   27778373   1616     139  105318     -0.75553     0.084966    0.00017227     -0.75571
_SET3_   7082         15   29992338   30261038    625      50  105318      0.12679     0.067477    0.00017227      0.12662
_SET3_   51621        15   31619083   31670102    112      25  105318       1.3039     0.012756    0.00017227       1.3037
_SET3_   56851        15   34376223   34394053     34       7  105318       -1.728      0.83337    0.00017227      -1.7282
_SET3_   9990         15   34522197   34630265    438      24  105318     -0.37561      0.21089    0.00017227     -0.37578
_SET3_   55505        15   34633917   34635362     13       5  105318      0.27807      0.17421    0.00017227       0.2779
_SET3_   54989        15   35270542   35280497     16       7  105318      -1.4863      0.80285    0.00017227      -1.4864
_SET3_   84529        15   36871812   37102449    585      48  105318     -0.72703      0.26516    0.00017227      -0.7272
_SET3_   4212         15   37183222   37393500    423      69  105318      -1.0565      0.43124    0.00017227      -1.0566
_SET3_   145942       15   38226801   38243623     34      12  105318      0.36754      0.13299    0.00017227      0.36737
_SET3_   161742       15   38544925   38649450    335      16  105318      0.78759     0.030409    0.00017227      0.78742
_SET3_   283742       15   38746328   38777063    108      18  105318       2.2705   0.00091577    0.00017227       2.2703
_SET3_   85455        15   40650434   40663256     32      11  105318       1.2964     0.019905    0.00017227       1.2962
_SET3_   22893        15   40733411   40760441     26      12  105318       2.0895    0.0023019    0.00017227       2.0894
_SET3_   27079        15   40861503   40866666     12       6  105318       1.0763     0.041702    0.00017227       1.0761
_SET3_   55192        15   41060067   41099676     59      14  105318      0.32763      0.12111    0.00017227      0.32745
_SET3_   51103        15   41679547   41694658     35       9  105318      -2.2073      0.92704    0.00017227      -2.2075
_SET3_   23269        15   41913432   42062141    267      23  105318      -1.1162       0.5214    0.00017227      -1.1163
_SET3_   23005        15   42066632   42120053     83      16  105318      -1.0191      0.55648    0.00017227      -1.0193
_SET3_   64397        15   42705016   42783390    120      20  105318       2.2259   0.00094597    0.00017227       2.2257
_SET3_   8773         15   42783442   42825259     58      10  105318       2.1934    0.0013629    0.00017227       2.1933
_SET3_   55142        15   42841011   42862192     38      10  105318        2.066    0.0025596    0.00017227       2.0658
_SET3_   146057       15   43030928   43213037    185      31  105318     -0.52593      0.32568    0.00017227     -0.52611
_SET3_   7158         15   43695262   43802707    202      19  105318       3.8551   6.0525e-07    0.00017227       3.8549
_SET3_   548596       15   43985084   43991420      6       3  105318       3.0848   0.00013455    0.00017227       3.0846
_SET3_   2923         15   44038326   44064804     34       8  105318        3.905   1.6751e-06    0.00017227       3.9048
_SET3_   113201       15   44580909   44707959    164      16  105318     -0.58528      0.45172    0.00017227     -0.58545
_SET3_   51496        15   44719579   44819455    154      20  105318     -0.53087       0.4133    0.00017227     -0.53104
_SET3_   6652         15   45315302   45367287    103      14  105318       -1.848      0.86446    0.00017227      -1.8481
_SET3_   79029        15   45694514   45713617     27       7  105318      -1.5229       0.7824    0.00017227      -1.5231
_SET3_   7782         15   45774676   45815005     31      10  105318      -1.1764      0.67114    0.00017227      -1.1765
_SET3_   50804        15   48431629   48470714      2       1  105318       1.4893     0.084708    0.00017227       1.4892
_SET3_   23741        15   49170290   49172380      1       1  105318      -1.1767       0.7802    0.00017227      -1.1768
_SET3_   9318         15   49417471   49447854     75      15  105318       3.0061   5.5937e-05    0.00017227        3.006
_SET3_   2252         15   49715375   49779523    203      22  105318      0.58253     0.055756    0.00017227      0.58235
_SET3_   84888        15   50999730   51057910    188      19  105318      0.52831     0.064082    0.00017227      0.52814
_SET3_   29767        15   52043758   52108560    178      19  105318     -0.91977      0.46719    0.00017227     -0.91994
_SET3_   5597         15   52296377   52358462    136      21  105318      0.52502     0.097092    0.00017227      0.52485
_SET3_   4644         15   52599480   52821247    584      25  105318       1.0138     0.009358    0.00017227       1.0137
_SET3_   56204        15   52873518   52971569    188      22  105318       3.2658     1.18e-05    0.00017227       3.2656
_SET3_   440279       15   54270557   54920806   2591     110  105318     -0.29647     0.012813    0.00017227     -0.29664
_SET3_   283659       15   55903738   56035847    334      29  105318      0.72266     0.031056    0.00017227      0.72249
_SET3_   4734         15   56119120   56285835    646      28  105318      0.83745     0.013367    0.00017227      0.83728
_SET3_   54816        15   56922374   57026279    194      26  105318     0.087118      0.13586    0.00017227     0.086946
_SET3_   102          15   58887403   59042177    277      22  105318        3.589   1.5478e-06    0.00017227       3.5888
_SET3_   54629        15   59063393   59149754    188      23  105318       3.1177   1.9481e-05    0.00017227       3.1176
_SET3_   663          15   59951345   59981728    136      13  105318     0.068723      0.15395    0.00017227      0.06855
_SET3_   6095         15   60780483   61521502   2034     181  105318       1.1756   0.00016068    0.00017227       1.1754
_SET3_   7168         15   63334838   63364114     95      18  105318     -0.96633      0.53112    0.00017227     -0.96651
_SET3_   51065        15   63445539   63449741     18       5  105318     -0.60221      0.47756    0.00017227     -0.60238
_SET3_   9960         15   63796710   63886839    213      27  105318     -0.55417      0.31873    0.00017227     -0.55434
_SET3_   9325         15   64680003   64747502    106      21  105318       2.2418    0.0013392    0.00017227       2.2416
_SET3_   10081        15   65409717   65426174     10       5  105318       2.0358     0.014118    0.00017227       2.0356
_SET3_   54878        15   65734805   65810040    166      20  105318      -1.2736      0.62848    0.00017227      -1.2738
_SET3_   8766         15   66161629   66184329     50      12  105318      -1.3204      0.71641    0.00017227      -1.3206
_SET3_   5604         15   66679182   66783882    291      26  105318      -1.1799      0.53928    0.00017227      -1.1801
_SET3_   79719        15   67493013   67547536     98      15  105318      -1.0731      0.56877    0.00017227      -1.0732
_SET3_   8554         15   68346572   68483797    157      31  105318      -1.8538      0.80878    0.00017227      -1.8539
_SET3_   7090         15   70340129   70390274    117      23  105318    -0.012642      0.18012    0.00017227    -0.012814
_SET3_   54839        15   71145578   71342436    203      28  105318      -2.1104      0.86026    0.00017227      -2.1105
_SET3_   4649         15   72114632   72410440    415      21  105318      0.22231     0.083107    0.00017227      0.22214
_SET3_   123228       15   72406599   72433311     36       7  105318      0.37283      0.13125    0.00017227      0.37266
_SET3_   56965        15   72533522   72564885     61      12  105318      -0.2371       0.2989    0.00017227     -0.23727
_SET3_   25820        15   72766667   72878904    134      22  105318      -1.5033      0.76235    0.00017227      -1.5035
_SET3_   585          15   72978520   73030817     98      20  105318      -2.1343      0.89825    0.00017227      -2.1345
_SET3_   83440        15   73043708   73076126     61      12  105318      -1.6933       0.8153    0.00017227      -1.6935
_SET3_   4756         15   73344056   73597547    559      27  105318       1.5635     0.001923    0.00017227       1.5633
_SET3_   27020        15   73852344   73925753    123      19  105318      -1.2942      0.65659    0.00017227      -1.2943
_SET3_   60490        15   75315927   75343067     60      13  105318     -0.55303      0.39648    0.00017227     -0.55321
_SET3_   26263        15   76196200   76227609     52      13  105318      -1.5334      0.79276    0.00017227      -1.5336
_SET3_   2108         15   76508628   76603810    199      22  105318      0.51222     0.063179    0.00017227      0.51205
_SET3_   5955         15   77223962   77242601     29      15  105318     -0.51996      0.42119    0.00017227     -0.52014
_SET3_   23102        15   78287327   78369994    256      27  105318      -1.1694      0.55392    0.00017227      -1.1696
_SET3_   55466        15   78556487   78574538     58      16  105318       1.3175     0.015627    0.00017227       1.3173
_SET3_   23423        15   79603404   79675802    288      26  105318      0.32131     0.077384    0.00017227      0.32114
_SET3_   54469        15   80351910   80430735    180      28  105318       2.1421   0.00086842    0.00017227       2.1419
_SET3_   9915         15   80696692   80890278    501      60  105318     -0.21943      0.14155    0.00017227      -0.2196
_SET3_   80765        15   81605007   81616524     31      10  105318     -0.42323      0.38976    0.00017227      -0.4234
_SET3_   84206        15   82334119   82338484      3       3  105318      -1.2016      0.83938    0.00017227      -1.2018
_SET3_   64506        15   83211948   83316762    249      33  105318       5.6901   7.0892e-12    0.00017227         5.69
_SET3_   53339        15   83685175   83736106    123      22  105318       1.0248     0.026225    0.00017227       1.0247
_SET3_   6457         15   84116091   84287495    401      58  105318       1.7305    0.0016871    0.00017227       1.7304
_SET3_   23478        15   85212768   85259691     90      20  105318       5.3626   2.3477e-10    0.00017227       5.3625
_SET3_   11214        15   85923818   86292589   1236      42  105318     -0.88841      0.17092    0.00017227     -0.88858
_SET3_   4916         15   88419948   88800026    825      75  105318       3.0284   2.4457e-06    0.00017227       3.0283
_SET3_   64963        15   89010684   89021861      5       4  105318      -2.1249      0.95927    0.00017227      -2.1251
_SET3_   8800         15   90224762   90234015     21       6  105318       1.6182     0.010147    0.00017227       1.6181
_SET3_   64784        15   91073118   91188577    332      28  105318      0.47745     0.052939    0.00017227      0.47728
_SET3_   9055         15   91509268   91537881    100      15  105318       1.1613     0.020818    0.00017227       1.1611
_SET3_   1106         15   93442286   93571237    341      31  105318       3.9616   1.5471e-07    0.00017227       3.9615
_SET3_   91947        15   98503933   98517068     54      14  105318     -0.13248      0.24774    0.00017227     -0.13266
_SET3_   3480         15   99192272   99507759    910      94  105318      -2.6613      0.85653    0.00017227      -2.6615
_SET3_   4205         15  100106133  100256688    235      28  105318     -0.76819      0.38496    0.00017227     -0.76837
_SET3_   22856        15  101715928  101792137    275      27  105318      0.52344     0.054873    0.00017227      0.52327
_SET3_   6627         15  101821715  101835481     39       8  105318       2.1811    0.0015025    0.00017227       2.1809
_SET3_   51728        16      96979     103632     22       5  105318      -1.2271      0.69481    0.00017227      -1.2272
_SET3_   4350         16     127018     135850     21       5  105318     -0.71073      0.52437    0.00017227      -0.7109
_SET3_   55692        16     238970     279449     68      14  105318       -1.737      0.81303    0.00017227      -1.7372
_SET3_   9727         16     475649     572485    228      22  105318      -1.0657      0.50773    0.00017227      -1.0659
_SET3_   146330       16     742500     755825     24       5  105318      -1.2643      0.70737    0.00017227      -1.2645
_SET3_   7329         16    1357420    1377019    110      14  105318       1.8453    0.0031437    0.00017227       1.8451
_SET3_   64718        16    1413206    1464750    122      24  105318      0.14306      0.16609    0.00017227      0.14289
_SET3_   25837        16    2198145    2204141      6       4  105318     -0.73396      0.55434    0.00017227     -0.73413
_SET3_   57465        16    2525146    2555734      7       5  105318     -0.84014      0.59185    0.00017227     -0.84031
_SET3_   114984       16    2932924    2949383     80      14  105318     -0.66569      0.41693    0.00017227     -0.66587
_SET3_   1387         16    3775055    3930121    127      39  105318      -0.4184      0.32295    0.00017227     -0.41857
_SET3_   100529144    16    4390252    4466962    173      30  105318       3.4653     4.76e-06    0.00017227       3.4652
_SET3_   9093         16    4475806    4506776     71      18  105318       5.1603   9.1777e-10    0.00017227       5.1601
_SET3_   57407        16    4511690    4524896     49       9  105318       3.7421   3.3825e-06    0.00017227       3.7419
_SET3_   56052        16    5121810    5137380     48      11  105318      -0.8433      0.51218    0.00017227     -0.84348
_SET3_   54715        16    5289469    7763342  13820     455  105318       5.0099   7.7147e-15    0.00017227       5.0097
_SET3_   79091        16    8715497    8740079     57      17  105318       -0.127      0.25869    0.00017227     -0.12718
_SET3_   18           16    8768444    8878432    598      72  105318      -0.4801      0.18603    0.00017227     -0.48027
_SET3_   29035        16    9185537    9213555     75      17  105318     -0.65118      0.41457    0.00017227     -0.65135
_SET3_   9516         16   11641578   11681322    167      30  105318      -1.5891      0.72444    0.00017227      -1.5893
_SET3_   2935         16   11961985   12010519    107      17  105318     -0.25323      0.25627    0.00017227      -0.2534
_SET3_   729993       16   12995477   13334273   1391      91  105318     -0.37857     0.057965    0.00017227     -0.37875
_SET3_   2072         16   14014014   14046205     68      12  105318      0.56026     0.080508    0.00017227      0.56009
_SET3_   123803       16   15131710   15149936     40       9  105318       2.7938   0.00017081    0.00017227       2.7936
_SET3_   255027       16   15489611   15503543     41      14  105318      0.73697     0.067665    0.00017227       0.7368
_SET3_   9665         16   15688226   15737023     89      27  105318    -0.094212      0.22214    0.00017227    -0.094384
_SET3_   23204        16   18802991   18812894     17       4  105318     -0.60234      0.46378    0.00017227     -0.60251
_SET3_   23049        16   18816175   18937748    284      14  105318      -0.9688      0.45172    0.00017227     -0.96897
_SET3_   57020        16   19566737   19712485    454      41  105318       1.7282    0.0014988    0.00017227        1.728
_SET3_   51704        16   19870293   19897049     69      14  105318       1.1954     0.020204    0.00017227       1.1952
_SET3_   123879       16   20866219   20911561     70      16  105318       1.2602     0.017387    0.00017227         1.26
_SET3_   1428         16   21269839   21314404    106      17  105318      -1.5376      0.73954    0.00017227      -1.5378
_SET3_   51108        16   21608543   21668792     66      18  105318       3.6934   3.1945e-06    0.00017227       3.6932
_SET3_   29904        16   22217592   22300066    132      20  105318      0.26176      0.12013    0.00017227      0.26159
_SET3_   9956         16   22825860   22927659    292      53  105318      -1.5148      0.65602    0.00017227       -1.515
_SET3_   57478        16   23072727   23160591    206      22  105318       2.4859   0.00022803    0.00017227       2.4857
_SET3_   56061        16   23568856   23585710     49      10  105318     -0.21611      0.34367    0.00017227     -0.21628
_SET3_   27327        16   24741028   24837548    178      27  105318       1.3249     0.010545    0.00017227       1.3248
_SET3_   146395       16   27798850   28074830    899      95  105318      -1.4444      0.43345    0.00017227      -1.4446
_SET3_   388228       16   28270041   28335170     71      20  105318      0.19367      0.14485    0.00017227       0.1935
_SET3_   6817         16   28616908   28634907     64      10  105318       1.7453    0.0047938    0.00017227       1.7451
_SET3_   79874        16   28915742   28937339     24       9  105318       1.0507       0.0371    0.00017227       1.0505
_SET3_   64319        16   30675778   30682131      1       1  105318      0.76826        0.166    0.00017227      0.76809
_SET3_   10847        16   30709571   30751450     25      11  105318       2.3106    0.0011943    0.00017227       2.3105
_SET3_   80270        16   30995949   31000473      7       3  105318      -1.8517      0.88922    0.00017227      -1.8519
_SET3_   6810         16   31044416   31051489     12       4  105318     0.063852      0.22944    0.00017227     0.063679
_SET3_   2521         16   31191431   31206192      6       3  105318      0.54487      0.12357    0.00017227       0.5447
_SET3_   55737        16   46693589   46723144     16       5  105318       1.0062     0.045104    0.00017227       1.0061
_SET3_   10294        16   46989274   47007625     14       7  105318    -0.024072      0.27998    0.00017227    -0.024244
_SET3_   81831        16   47115431   47177936     50      11  105318      0.93831     0.053621    0.00017227      0.93814
_SET3_   81533        16   47188302   47495018    260      25  105318       1.0341     0.023421    0.00017227       1.0339
_SET3_   6477         16   48394442   48419229     25       6  105318      0.57355      0.10199    0.00017227      0.57338
_SET3_   255919       16   50059121   50070999     27       6  105318       1.7338    0.0072432    0.00017227       1.7336
_SET3_   1540         16   50775961   50835847     82      17  105318       1.0666     0.026309    0.00017227       1.0664
_SET3_   5934         16   53468351   53525560    101      14  105318      -2.3098      0.91918    0.00017227      -2.3099
_SET3_   221223       16   55880066   55989943    298      40  105318      0.85305     0.023882    0.00017227      0.85288
_SET3_   11051        16   56463048   56485261     33      11  105318        0.538      0.10016    0.00017227      0.53783
_SET3_   89970        16   57220026   57274385     94      18  105318       0.7906     0.053907    0.00017227      0.79042
_SET3_   57019        16   57462081   57481439     66      16  105318     -0.89911      0.55385    0.00017227     -0.89929
_SET3_   5432         16   57496551   57505921     24      10  105318     -0.26463        0.334    0.00017227     -0.26481
_SET3_   92922        16   57546090   57570477     75      20  105318      -1.0549      0.58258    0.00017227      -1.0551
_SET3_   1459         16   58191811   58231782    127      16  105318     -0.42863      0.32072    0.00017227      -0.4288
_SET3_   65009        16   58497549   58547523    125      39  105318       5.1405    6.204e-10    0.00017227       5.1404
_SET3_   1009         16   64916794   65160015    830      40  105318      0.91698    0.0072185    0.00017227       0.9168
_SET3_   51192        16   66586466   66603832     29       6  105318       1.4927     0.015455    0.00017227       1.4925
_SET3_   23659        16   68279240   68294965     31       9  105318       5.1534   2.5487e-09    0.00017227       5.1532
_SET3_   7014         16   69389464   69419891     37      12  105318       4.0663   7.2361e-07    0.00017227       4.0661
_SET3_   11060        16   69796187   69975644    450      32  105318       1.7468    0.0013832    0.00017227       1.7466
_SET3_   6483         16   70413338   70472991     51      20  105318       1.1403     0.026698    0.00017227       1.1401
_SET3_   23450        16   70557691   70611571     70      13  105318     -0.22016      0.26084    0.00017227     -0.22033
_SET3_   164          16   71762903   71843006    179      24  105318       1.5484    0.0053979    0.00017227       1.5483
_SET3_   342371       16   71879894   71891236     15       7  105318      0.39709      0.13825    0.00017227      0.39692
_SET3_   463          16   72816784   73092534    684      83  105318        1.569    0.0013795    0.00017227       1.5689
_SET3_   5713         16   74330673   74340186     14       9  105318       1.5408     0.013898    0.00017227       1.5406
_SET3_   2734         16   74481325   74641042    463      32  105318       4.0084   7.3049e-08    0.00017227       4.0082
_SET3_   10428        16   75327608   75467387    488      23  105318      -0.7553      0.30026    0.00017227     -0.75547
_SET3_   80790        16   81478775   81745367   1046      97  105318      -0.3478     0.085922    0.00017227     -0.34797
_SET3_   8447         17       6009      31421     39       7  105318      0.91701     0.045708    0.00017227      0.91683
_SET3_   1398         17    1324647    1359561    100      17  105318       2.0409    0.0016309    0.00017227       2.0407
_SET3_   63826        17    2207244    2228553     32      13  105318       5.6196   7.9776e-11    0.00017227       5.6194
_SET3_   5048         17    2496923    2588909    188      21  105318       3.2689   9.9033e-06    0.00017227       3.2688
_SET3_   23277        17    2592680    2615053     40      12  105318        2.188    0.0014217    0.00017227       2.1878
_SET3_   83460        17    3572090    3572962      1       1  105318     -0.94127       0.7987    0.00017227     -0.94144
_SET3_   7326         17    4172512    4269969    130      17  105318       3.6248   2.4884e-06    0.00017227       3.6247
_SET3_   55065        17    4935711    4955304     65      13  105318       1.5901    0.0075143    0.00017227       1.5899
_SET3_   9098         17    5031687    5078327     93      14  105318      0.83146     0.043561    0.00017227      0.83129
_SET3_   9135         17    5185558    5289132    331      28  105318       2.7355   5.3516e-05    0.00017227       2.7353
_SET3_   84268        17    5322961    5336340     59       9  105318       2.1653    0.0013844    0.00017227       2.1651
_SET3_   708          17    5336099    5342471     21       7  105318       1.2616     0.024413    0.00017227       1.2615
_SET3_   84817        17    6544222    6547861     14       6  105318     -0.20455      0.31549    0.00017227     -0.20472
_SET3_   440400       17    6915736    6917852      3       2  105318      0.10853      0.26863    0.00017227      0.10836
_SET3_   1856         17    7128661    7137867     11       6  105318       2.1279     0.002514    0.00017227       2.1278
_SET3_   7157         17    7571720    7590868     50      14  105318      -1.4512      0.76271    0.00017227      -1.4514
_SET3_   23135        17    7737521    7758118     38      15  105318        1.526     0.013396    0.00017227       1.5258
_SET3_   84316        17    7760003    7788608     59      13  105318      0.28105         0.15    0.00017227      0.28088
_SET3_   5187         17    8043788    8059723     29      11  105318     -0.24283      0.30626    0.00017227       -0.243
_SET3_   84314        17    8076296    8079723     14       7  105318     -0.40339       0.3951    0.00017227     -0.40356
_SET3_   5198         17    8152596    8173809     59      15  105318      0.46365       0.1043    0.00017227      0.46348
_SET3_   4628         17    8377523    8534094    232      27  105318      0.54334     0.054295    0.00017227      0.54317
_SET3_   8522         17    9813926   10101868   1083     128  105318      0.81988    0.0050951    0.00017227      0.81971
_SET3_   1352         17   13972719   14111996    377      43  105318      0.69919     0.029629    0.00017227      0.69902
_SET3_   54902        17   15902694   15932723     72      10  105318     -0.20805      0.26362    0.00017227     -0.20822
_SET3_   9611         17   15933408   16118874    306      17  105318      0.49263     0.053521    0.00017227      0.49246
_SET3_   9487         17   16120509   16230098    187      20  105318       0.5241     0.062487    0.00017227      0.52392
_SET3_   57336        17   16453626   16472520     21       5  105318       0.2896      0.20222    0.00017227      0.28942
_SET3_   23164        17   16945790   17095962    338      26  105318       1.3636    0.0071488    0.00017227       1.3634
_SET3_   201163       17   17115523   17140502     82      18  105318     -0.78053      0.46444    0.00017227     -0.78071
_SET3_   146691       17   17746822   17875784    180      19  105318         4.74   4.4786e-09    0.00017227       4.7398
_SET3_   79018        17   17942611   17971719     50       9  105318       4.8003   9.7033e-09    0.00017227       4.8001
_SET3_   9706         17   19674143   19771239    151      20  105318     -0.71378       0.4697    0.00017227     -0.71395
_SET3_   11216        17   19807765   19881169     97      14  105318       1.6349    0.0056605    0.00017227       1.6347
_SET3_   23326        17   20902906   20946722    161      19  105318       0.5639     0.061633    0.00017227      0.56373
_SET3_   26118        17   25621106   25640659     38      11  105318      -1.3515       0.7166    0.00017227      -1.3517
_SET3_   51701        17   26369009   26523407     78      34  105318      0.37792       0.1181    0.00017227      0.37774
_SET3_   26073        17   26673659   26684603     11       7  105318      0.31466      0.16732    0.00017227      0.31448
_SET3_   9618         17   27071023   27077976      8       4  105318      0.43299      0.14357    0.00017227      0.43282
_SET3_   2319         17   27206356   27224715     24      10  105318      -1.1132      0.64526    0.00017227      -1.1134
_SET3_   57532        17   27582854   27621166     80      13  105318       1.9006    0.0030625    0.00017227       1.9005
_SET3_   57551        17   27717943   27878921    275      21  105318     -0.99241      0.45788    0.00017227     -0.99258
_SET3_   85464        17   27952956   28257231    367      25  105318      0.05317       0.1086    0.00017227     0.052998
_SET3_   9527         17   28804426   28853832     61      13  105318       3.2993   1.7037e-05    0.00017227       3.2991
_SET3_   4763         17   29421945   29704695    315      15  105318      -1.3106      0.57399    0.00017227      -1.3108
_SET3_   84440        17   29718642   29865232    392      49  105318      -2.1178      0.81791    0.00017227       -2.118
_SET3_   55813        17   30190190   30228729     99      16  105318      0.53409     0.082184    0.00017227      0.53392
_SET3_   23512        17   30264044   30328057    148      13  105318      0.43832     0.086385    0.00017227      0.43815
_SET3_   7756         17   30677071   30697468     36      10  105318       3.7363   3.1181e-06    0.00017227       3.7361
_SET3_   5717         17   30771481   30810337     38      12  105318       4.0372   7.0953e-07    0.00017227        4.037
_SET3_   8851         17   30814105   30818271      3       2  105318       3.3991   3.7572e-05    0.00017227       3.3989
_SET3_   91603        17   33288549   33290205      4       3  105318        1.063     0.052475    0.00017227       1.0628
_SET3_   5892         17   33426811   33446888     28      14  105318      -2.2161      0.92933    0.00017227      -2.2163
_SET3_   55106        17   33738079   33760302     68      15  105318      0.37161      0.11344    0.00017227      0.37144
_SET3_   163          17   33913918   34053436    391      23  105318      0.24123     0.077971    0.00017227      0.24106
_SET3_   8148         17   34136459   34174246     75      10  105318      -1.4473       0.7513    0.00017227      -1.4475
_SET3_   79893        17   34900737   34946278     71      10  105318       2.8338   0.00011515    0.00017227       2.8336
_SET3_   30837        17   36508007   36561846     83      11  105318      0.14945      0.16386    0.00017227      0.14928
_SET3_   5691         17   36908978   36920484     29      13  105318       2.0228    0.0027645    0.00017227       2.0226
_SET3_   84961        17   37408897   37558530    294      19  105318       3.4306   3.1094e-06    0.00017227       3.4304
_SET3_   5469         17   37560538   37607527     81      14  105318       3.7893   1.7296e-06    0.00017227       3.7891
_SET3_   51755        17   37617739   37721398    188      20  105318       3.4323   4.8528e-06    0.00017227       3.4321
_SET3_   7067         17   38218446   38250120     45      14  105318       1.3805     0.014813    0.00017227       1.3803
_SET3_   339287       17   38278235   38293047     26       7  105318     -0.96555      0.66375    0.00017227     -0.96572
_SET3_   3487         17   38599676   38613982     31      12  105318      0.75633     0.073372    0.00017227      0.75616
_SET3_   6605         17   38781214   38805658     36      11  105318      0.54564      0.09376    0.00017227      0.54547
_SET3_   125113       17   38811872   38821416     16       4  105318       -1.091      0.65156    0.00017227      -1.0912
_SET3_   3859         17   39017430   39023462     11       6  105318     -0.77728      0.54825    0.00017227     -0.77745
_SET3_   81871        17   39295685   39296739      5       4  105318      -1.2693      0.75148    0.00017227      -1.2695
_SET3_   3868         17   39766030   39769079      4       3  105318      -1.5514      0.83483    0.00017227      -1.5516
_SET3_   284119       17   40554467   40575506     79      13  105318       1.3309     0.014639    0.00017227       1.3307
_SET3_   6945         17   40719078   40725221     11       4  105318      0.29863      0.16546    0.00017227      0.29845
_SET3_   8678         17   40962150   40976310      5       4  105318    -0.058426      0.32644    0.00017227    -0.058598
_SET3_   10197        17   40985159   40995777      4       3  105318      0.41341      0.18158    0.00017227      0.41323
_SET3_   4077         17   41322498   41363707     72       7  105318       1.8822    0.0031113    0.00017227        1.882
_SET3_   79089        17   42264300   42269099      8       3  105318      0.48512      0.13535    0.00017227      0.48495
_SET3_   56970        17   42269173   42275747      8       7  105318       0.8814     0.078087    0.00017227      0.88123
_SET3_   51629        17   42396993   42402217     21      10  105318     -0.26278      0.32733    0.00017227     -0.26295
_SET3_   23131        17   42472645   42580957    164      25  105318      0.25837      0.10594    0.00017227       0.2582
_SET3_   10052        17   42875816   42908179     49      13  105318      0.12803      0.17553    0.00017227      0.12786
_SET3_   9343         17   42927655   42976993    145      23  105318      -1.0758      0.55016    0.00017227      -1.0759
_SET3_   79877        17   43100706   43138473     97      16  105318       1.3618     0.011915    0.00017227       1.3617
_SET3_   51326        17   44577184   44657155      2       2  105318       3.2512   7.5658e-05    0.00017227        3.251
_SET3_   9570         17   45000486   45044366    121      18  105318       0.7627     0.044644    0.00017227      0.76252
_SET3_   3837         17   45726861   45762037     47      12  105318      -1.8281      0.84742    0.00017227      -1.8282
_SET3_   6668         17   45973516   46006323     59      12  105318      0.87269     0.043886    0.00017227      0.87251
_SET3_   4779         17   46125686   46138907     24      10  105318       3.3787   2.1278e-05    0.00017227       3.3785
_SET3_   10951        17   46147414   46178883     92      14  105318       3.2597    1.819e-05    0.00017227       3.2595
_SET3_   5164         17   48172101   48188733     52      14  105318    0.0034519      0.21108    0.00017227    0.0032796
_SET3_   55316        17   48556190   48563336     12       4  105318     -0.43721      0.40694    0.00017227     -0.43738
_SET3_   51747        17   48796926   48830072     72      16  105318     -0.79026      0.47886    0.00017227     -0.79043
_SET3_   9043         17   49039535   49198226    182      26  105318       1.8712    0.0020424    0.00017227       1.8711
_SET3_   54799        17   49254786   49337788    173      20  105318       0.7244     0.042663    0.00017227      0.72423
_SET3_   56934        17   49707674   50237377   1256      72  105318       1.3952   0.00056465    0.00017227        1.395
_SET3_   23531        17   53469974   53499341     60      12  105318       2.1664    0.0013391    0.00017227       2.1662
_SET3_   8526         17   54911460   54946036     72       7  105318     -0.65624      0.42546    0.00017227     -0.65642
_SET3_   59342        17   55055468   55084129     57      14  105318      -2.1694      0.91031    0.00017227      -2.1696
_SET3_   8165         17   55162553   55198710    116      28  105318      0.30846      0.10935    0.00017227      0.30828
_SET3_   124540       17   55333931   55762050   1160     143  105318       1.7434   0.00020302    0.00017227       1.7433
_SET3_   51649        17   55916287   55927433     28      11  105318      -2.7933      0.97971    0.00017227      -2.7935
_SET3_   7716         17   56048908   56065615     23       8  105318     -0.50727      0.45931    0.00017227     -0.50744
_SET3_   6426         17   56078280   56084707      9       6  105318      0.65239      0.11107    0.00017227      0.65222
_SET3_   9256         17   56378588   56406152     79      18  105318      0.39847       0.1094    0.00017227       0.3983
_SET3_   9110         17   56566893   56595271     36      11  105318       3.2275   3.0981e-05    0.00017227       3.2273
_SET3_   4591         17   57059999   57184266    148      21  105318       3.3498   7.8433e-06    0.00017227       3.3496
_SET3_   388403       17   57409053   57479095    134      22  105318       1.3211     0.011527    0.00017227       1.3209
_SET3_   51651        17   57774667   57784856     19       6  105318     -0.94726      0.60177    0.00017227     -0.94743
_SET3_   81671        17   57784553   57919610    185      21  105318    -0.014811      0.16297    0.00017227    -0.014983
_SET3_   762          17   58227302   58236907     10       4  105318      0.39898      0.18163    0.00017227      0.39881
_SET3_   10513        17   58520520   58603580     20      10  105318      0.89426      0.07542    0.00017227      0.89409
_SET3_   57508        17   59942728   60005377     91      17  105318      0.39027      0.10338    0.00017227       0.3901
_SET3_   9969         17   60019966   60142643    138      23  105318     -0.34059      0.28459    0.00017227     -0.34076
_SET3_   4215         17   61699404   61773670     88      16  105318     -0.56035      0.37678    0.00017227     -0.56053
_SET3_   57003        17   61822610   61851088     56      10  105318       0.5424     0.084753    0.00017227      0.54223
_SET3_   55852        17   62224795   62340653    278      19  105318      0.50592     0.056386    0.00017227      0.50574
_SET3_   1655         17   62494374   62503042     13       5  105318      0.60824      0.11277    0.00017227      0.60807
_SET3_   10672        17   63005407   63052920     17       6  105318       3.5176   1.6709e-05    0.00017227       3.5174
_SET3_   5578         17   64298760   64806862   1720     105  105318     -0.56562     0.052356    0.00017227     -0.56579
_SET3_   9931         17   65066554   65241349    305      23  105318     -0.96982       0.4491    0.00017227     -0.96999
_SET3_   26207        17   65373397   65693379    821      99  105318       2.7636   8.3867e-06    0.00017227       2.7634
_SET3_   2186         17   65821644   65980494    234      17  105318      0.30756     0.089652    0.00017227      0.30739
_SET3_   22901        17   66255323   66425516    455      70  105318     -0.15721      0.13558    0.00017227     -0.15738
_SET3_   9120         17   66263167   66287405     63      15  105318      -1.7238      0.81123    0.00017227       -1.724
_SET3_   55062        17   66417422   66453653    102      24  105318     -0.50394      0.34305    0.00017227     -0.50411
_SET3_   5573         17   66507921   66547457     98      17  105318     -0.38372      0.30422    0.00017227     -0.38389
_SET3_   3759         17   68164757   68176189     10       5  105318      -1.7521      0.86867    0.00017227      -1.7523
_SET3_   6662         17   70117161   70122561      8       4  105318      -1.6284      0.83729    0.00017227      -1.6286
_SET3_   23580        17   71279763   71308314     85      21  105318       -1.763      0.80859    0.00017227      -1.7632
_SET3_   6169         17   72199795   72206019     11       5  105318       -0.516      0.68403    0.00017227     -0.51618
_SET3_   9368         17   72744751   72765499     19       5  105318     0.096725      0.21174    0.00017227     0.096552
_SET3_   79902        17   73201597   73231854     45      10  105318       1.7749    0.0055038    0.00017227       1.7747
_SET3_   60386        17   73269061   73285530     50       8  105318       0.7225     0.064731    0.00017227      0.72233
_SET3_   114804       17   74138534   74236448    212      31  105318       1.4862    0.0060732    0.00017227       1.4861
_SET3_   439921       17   74669748   74707056    125      15  105318       2.1423    0.0010335    0.00017227       2.1421
_SET3_   9021         17   76352858   76356160      4       3  105318     -0.17774      0.37727    0.00017227     -0.17792
_SET3_   146713       17   77085427   77512230   1868     188  105318      -1.9435      0.35773    0.00017227      -1.9436
_SET3_   125058       17   77906142   78009657    314      70  105318     -0.70985      0.33424    0.00017227     -0.71002
_SET3_   4884         17   78440633   78450404     34      13  105318       4.2067   3.0705e-07    0.00017227       4.2066
_SET3_   57521        17   78518625   78940173   1705      70  105318       3.1548   4.8459e-08    0.00017227       3.1546
_SET3_   1453         17   80197523   80231594     20      12  105318     0.067722      0.22194    0.00017227      0.06755
_SET3_   10966        17   80614943   80656598    155      32  105318      0.98905     0.024871    0.00017227      0.98887
_SET3_   79672        17   80674582   80685893     37      12  105318       -1.288      0.69133    0.00017227      -1.2882
_SET3_   284207       17   81037567   81052867     35      13  105318      -1.7596      0.83605    0.00017227      -1.7598
_SET3_   9097         18     158483     213739    107      19  105318      0.34173      0.10553    0.00017227      0.34156
_SET3_   9984         18     214520     268059     97      16  105318      0.50593     0.081118    0.00017227      0.50576
_SET3_   7525         18     721592     812327    245      29  105318     -0.73531      0.37053    0.00017227     -0.73549
_SET3_   116          18     904366     912173      1       1  105318      -1.2837       0.7916    0.00017227      -1.2838
_SET3_   23347        18    2655886    2805015    547      26  105318     -0.18009      0.12979    0.00017227     -0.18027
_SET3_   9229         18    3496030    4455310   3076     236  105318      -4.2991      0.95925    0.00017227      -4.2992
_SET3_   7541         18    5289018    5297052     20       6  105318       2.9798   0.00010517    0.00017227       2.9796
_SET3_   201475       18    8609443    8639380     86      14  105318     -0.73814      0.45433    0.00017227     -0.73831
_SET3_   23253        18    9136751    9285983    338      26  105318       1.8629     0.001445    0.00017227       1.8627
_SET3_   57045        18    9334765    9402424    201      23  105318       1.4511    0.0066504    0.00017227       1.4509
_SET3_   9989         18    9546789    9614605    182      25  105318      0.72817     0.043931    0.00017227        0.728
_SET3_   8774         18   10525873   10552766     63      11  105318     0.017756      0.19363    0.00017227     0.017584
_SET3_   2774         18   11689014   11885684    593      38  105318      0.70601     0.020588    0.00017227      0.70584
_SET3_   81929        18   12947983   12987536    106      19  105318      0.41553     0.093566    0.00017227      0.41536
_SET3_   753          18   13218729   13652753   1164     127  105318     -0.51341     0.097206    0.00017227     -0.51358
_SET3_   125228       18   13663346   13726591    223      27  105318      0.28637     0.096431    0.00017227       0.2862
_SET3_   6093         18   18529701   18691812     97      15  105318     -0.90222      0.54209    0.00017227     -0.90239
_SET3_   57534        18   19321290   19450918    151      16  105318      -1.8478      0.82755    0.00017227       -1.848
_SET3_   91768        18   20714528   20840434    243      47  105318      -0.3993      0.26014    0.00017227     -0.39947
_SET3_   361          18   24432007   24445735     36      11  105318      0.34896       0.1366    0.00017227      0.34878
_SET3_   1000         18   25530930   25757445    468      43  105318      -1.0428      0.41541    0.00017227       -1.043
_SET3_   1829         18   29078027   29128814    128      19  105318     -0.88357       0.4773    0.00017227     -0.88375
_SET3_   9331         18   29202209   29306560    201      34  105318     -0.49431      0.29546    0.00017227     -0.49448
_SET3_   51444        18   29671818   29711524     80      16  105318       -1.406      0.70467    0.00017227      -1.4062
_SET3_   8715         18   31431064   31803515    791      49  105318       2.7941   8.6738e-06    0.00017227       2.7939
_SET3_   1837         18   32073254   32471808    921      44  105318      0.66485     0.013076    0.00017227      0.66468
_SET3_   2589         18   33207400   33291798    216      21  105318     -0.90156      0.46858    0.00017227     -0.90173
_SET3_   25941        18   34359513   34409179     91      14  105318      -2.3943      0.93625    0.00017227      -2.3945
_SET3_   56853        18   34823003   35146000    835      91  105318     -0.66474      0.18422    0.00017227     -0.66491
_SET3_   5289         18   39535165   39662272    168      19  105318       1.4154    0.0084716    0.00017227       1.4152
_SET3_   6014         18   40323183   40695676    832      56  105318      -1.2827      0.40477    0.00017227      -1.2829
_SET3_   6860         18   40847857   40857615      9       4  105318      0.85672      0.07606    0.00017227      0.85655
_SET3_   6563         18   43304088   43332485    116      11  105318      -1.1128      0.57406    0.00017227       -1.113
_SET3_   57724        18   43427574   43547305    266      28  105318       -1.671      0.72964    0.00017227      -1.6711
_SET3_   9063         18   44388900   44500130    261      21  105318       2.4563   0.00022163    0.00017227       2.4561
_SET3_   4087         18   45359466   45457564    176      25  105318      -0.1643      0.19983    0.00017227     -0.16448
_SET3_   9388         18   47087069   47119278     77      24  105318      0.20868      0.14411    0.00017227      0.20851
_SET3_   4645         18   47349156   47721542   1383      69  105318      0.76765    0.0033178    0.00017227      0.76748
_SET3_   55520        18   48494387   48514491     22       9  105318      0.72878     0.072636    0.00017227      0.72861
_SET3_   4089         18   48556583   48611412     53      14  105318       1.1738     0.022794    0.00017227       1.1736
_SET3_   51320        18   48700920   48724051     40       9  105318       2.2184     0.001343    0.00017227       2.2182
_SET3_   1630         18   49866542   51062273   4454      99  105318       2.2978   5.9181e-07    0.00017227       2.2977
_SET3_   8932         18   51677971   51751158    127      21  105318      0.75132     0.045361    0.00017227      0.75115
_SET3_   5874         18   52385097   52562747    532      31  105318       1.6802    0.0014447    0.00017227       1.6801
_SET3_   6925         18   52889562   53303252    667      56  105318       7.4543   4.2257e-19    0.00017227       7.4541
_SET3_   9480         18   55102917   55158530    184      26  105318      -1.6387      0.74621    0.00017227      -1.6389
_SET3_   2235         18   55212073   55253969    133      29  105318     -0.11496      0.20131    0.00017227     -0.11513
_SET3_   23327        18   55711580   56068772   1075      92  105318      -1.4153      0.37387    0.00017227      -1.4155
_SET3_   54877        18   60190658   60254942    151      25  105318       1.9184    0.0019321    0.00017227       1.9182
_SET3_   596          18   60790579   60987011    490      76  105318    -0.069597      0.11434    0.00017227    -0.069769
_SET3_   54495        18   66340925   66382535     85       9  105318     -0.25169      0.30846    0.00017227     -0.25186
_SET3_   81832        18   70409549   70534828    438      42  105318      -1.2802      0.51202    0.00017227      -1.2804
_SET3_   7776         18   74535149   74682688    357      26  105318      -2.3804      0.89103    0.00017227      -2.3806
_SET3_   4155         18   74690789   74844774    693      93  105318      0.63556     0.018468    0.00017227      0.63539
_SET3_   9150         18   77439801   77514510    301      24  105318       2.4956   0.00015322    0.00017227       2.4954
_SET3_   22850        18   77866915   77898229    104      12  105318      0.81041     0.043844    0.00017227      0.81024
_SET3_   126567       19     405443     409170      5       2  105318         -0.5      0.46314    0.00017227     -0.50018
_SET3_   682          19     571277     583493     12       3  105318     -0.47025      0.42096    0.00017227     -0.47042
_SET3_   1153         19    1269267    1274809      5       1  105318     0.050521      0.26739    0.00017227     0.050349
_SET3_   399664       19    1554668    1568057      3       2  105318     -0.59865      0.52079    0.00017227     -0.59883
_SET3_   60680        19    3224701    3297074    203      27  105318      -1.0057      0.49199    0.00017227      -1.0058
_SET3_   83475        19    3490819    3500938     18       6  105318      0.16937      0.19182    0.00017227       0.1692
_SET3_   4145         19    3777967    3801810     51      16  105318      -1.9989      0.88118    0.00017227      -1.9991
_SET3_   23217        19    3804022    3869027    175      19  105318     -0.49236       0.3071    0.00017227     -0.49253
_SET3_   170961       19    4182665    4224811    118      20  105318     -0.91222      0.49066    0.00017227      -0.9124
_SET3_   56931        19    5785151    5791249     23       7  105318    -0.014896      0.25776    0.00017227    -0.015068
_SET3_   2962         19    6379580    6393291     43       8  105318     -0.13481       0.2846    0.00017227     -0.13499
_SET3_   5609         19    7968665    7979363     35      16  105318       1.4151     0.014793    0.00017227       1.4149
_SET3_   6618         19    7985194    7988136      4       3  105318    -0.059408      0.29752    0.00017227     -0.05958
_SET3_   10469        19    7991603    8008708     69      13  105318       1.0057     0.034097    0.00017227       1.0055
_SET3_   1994         19    8023457    8070529     98      20  105318       1.0396     0.027132    0.00017227       1.0394
_SET3_   6234         19    8386384    8387280      4       3  105318      -1.9245      0.90935    0.00017227      -1.9247
_SET3_   4542         19    8585674    8642331    120      29  105318      -1.0786      0.56242    0.00017227      -1.0787
_SET3_   10781        19    9523102    9546254     78       7  105318      -1.2001       0.6309    0.00017227      -1.2003
_SET3_   54850        19    9920943    9930101     12       5  105318     -0.36305      0.41262    0.00017227     -0.36322
_SET3_   57153        19   10713121   10755235    118      20  105318     -0.94162      0.51146    0.00017227     -0.94179
_SET3_   81890        19   10812112   10824043     23       7  105318      -1.6339      0.81784    0.00017227      -1.6341
_SET3_   729747       19   12154620   12163782     15       4  105318       2.8247   0.00054986    0.00017227       2.8245
_SET3_   90576        19   12500828   12512088     12       6  105318     0.018874       0.2443    0.00017227     0.018701
_SET3_   30000        19   12810008   12834838     53       8  105318       1.2945      0.02965    0.00017227       1.2943
_SET3_   5886         19   13056628   13064457     12       8  105318        1.958    0.0043988    0.00017227       1.9578
_SET3_   4218         19   16222490   16244445     61      10  105318      -1.1617      0.63015    0.00017227      -1.1619
_SET3_   26017        19   16296235   16302857     14       5  105318       2.0121    0.0038293    0.00017227       2.0119
_SET3_   376497       19   17581300   17616977    108      19  105318      -2.5221      0.94586    0.00017227      -2.5223
_SET3_   10147        19   19101697   19144861     83      15  105318     -0.81018      0.48334    0.00017227     -0.81035
_SET3_   83636        19   30189793   30206696     55      15  105318      -1.4531      0.74047    0.00017227      -1.4532
_SET3_   8725         19   30414551   30507519    147      23  105318     -0.41589      0.33192    0.00017227     -0.41606
_SET3_   84079        19   33087907   33166102    406      23  105318      0.68918     0.029092    0.00017227        0.689
_SET3_   85415        19   33469498   33555824    345      36  105318      -2.3194      0.87712    0.00017227      -2.3195
_SET3_   26065        19   34663352   34720420    152      18  105318      0.91975     0.029251    0.00017227      0.91958
_SET3_   374897       19   36014269   36019253     22      10  105318      -1.4219      0.75531    0.00017227      -1.4221
_SET3_   1155         19   36605888   36616849     25       9  105318      0.22887      0.16513    0.00017227       0.2287
_SET3_   339324       19   37001589   37019248     42      11  105318      0.25343      0.14722    0.00017227      0.25326
_SET3_   10298        19   39616417   39670046    134      25  105318    0.0034209      0.16837    0.00017227    0.0032487
_SET3_   5704         19   40476912   40487671     27       8  105318      -0.1956      0.37197    0.00017227     -0.19577
_SET3_   126526       19   40826967   40854434     66      16  105318     -0.15426      0.24732    0.00017227     -0.15443
_SET3_   80271        19   41222885   41246765     56      12  105318      0.13764      0.16744    0.00017227      0.13747
_SET3_   478          19   42470628   42498428     22      14  105318       1.9416    0.0042479    0.00017227       1.9415
_SET3_   116115       19   42724492   42732353      3       3  105318       1.3928     0.027634    0.00017227       1.3926
_SET3_   284352       19   45596431   45650543    134      18  105318      -1.0261      0.54074    0.00017227      -1.0262
_SET3_   2354         19   45971253   45978437     21       7  105318     -0.45291      0.39176    0.00017227     -0.45308
_SET3_   80207        19   46031025   46088122    167      37  105318      0.15302      0.12685    0.00017227      0.15285
_SET3_   339344       19   46393281   46405862     46      12  105318      0.75652     0.060331    0.00017227      0.75635
_SET3_   57469        19   46994448   46999169     13       8  105318     0.040126      0.25234    0.00017227     0.039954
_SET3_   29888        19   47222768   47250251     49      14  105318     -0.26733      0.29196    0.00017227      -0.2675
_SET3_   23211        19   47567444   47617009     56      13  105318       1.0771     0.028631    0.00017227       1.0769
_SET3_   10055        19   47634080   47713893     73      18  105318     -0.67857      0.43298    0.00017227     -0.67874
_SET3_   1628         19   49133817   49140639      8       3  105318       0.7212     0.094484    0.00017227      0.72103
_SET3_   6625         19   49588465   49611870     44      18  105318       1.2078     0.022881    0.00017227       1.2076
_SET3_   55011        19   49949550   49955266     15       3  105318     -0.70089      0.50622    0.00017227     -0.70106
_SET3_   51070        19   50058725   50083845     39       9  105318       4.8535   1.1486e-08    0.00017227       4.8533
_SET3_   23636        19   50410082   50432988     68      16  105318     -0.29637      0.29055    0.00017227     -0.29654
_SET3_   7728         19   52074531   52092991     68      18  105318      -0.7532      0.45858    0.00017227     -0.75337
_SET3_   3903         19   54865235   54882241     49      13  105318      -1.3403      0.69757    0.00017227      -1.3404
_SET3_   112724       19   55555684   55580914    138      26  105318     -0.96843      0.50969    0.00017227      -0.9686
_SET3_   140612       19   57050317   57068170     48      15  105318      0.53223     0.088644    0.00017227      0.53206
_SET3_   5178         19   57285730   57352121     99      23  105318      -1.7183      0.79274    0.00017227      -1.7185
_SET3_   90233        19   58193337   58201179      9       5  105318      -1.6673      0.84431    0.00017227      -1.6675
_SET3_   147685       19   58469805   58485902     53      11  105318     -0.56164      0.40231    0.00017227     -0.56181
_SET3_   79673        19   58637695   58666477     90      19  105318     -0.30259       0.2799    0.00017227     -0.30276
_SET3_   10782        19   58694356   58724928     66      17  105318     -0.17117      0.25164    0.00017227     -0.17134
_SET3_   85364        20     278204     280965      5       3  105318     -0.39437      0.41681    0.00017227     -0.39454
_SET3_   1457         20     463338     524482    111      27  105318      -2.0948      0.88422    0.00017227       -2.095
_SET3_   140809       20     627259     634014     22       9  105318      0.19956      0.17382    0.00017227      0.19939
_SET3_   2280         20    1349621    1373816     55      16  105318      0.55992     0.084453    0.00017227      0.55975
_SET3_   64773        20    2815960    2821889     13       7  105318     0.022473      0.24676    0.00017227     0.022301
_SET3_   3704         20    3189514    3204516     63      12  105318      -1.8856      0.85254    0.00017227      -1.8857
_SET3_   25943        20    3229948    3388587    592      21  105318      0.04062     0.084313    0.00017227     0.040448
_SET3_   1059         20    3764498    3767337      2       2  105318      0.24672      0.32538    0.00017227      0.24655
_SET3_   11237        20    3912068    3996216    206      23  105318       2.0096    0.0012166    0.00017227       2.0095
_SET3_   5621         20    4666797    4682235     37      10  105318      -0.9502      0.57489    0.00017227     -0.95037
_SET3_   29058        20    5049129    5093736     90       8  105318     -0.74428      0.44382    0.00017227     -0.74445
_SET3_   8760         20    5107407    5178533    180      22  105318      0.32946     0.094733    0.00017227      0.32929
_SET3_   56255        20    7961713    8000393     94      14  105318      -1.1665      0.62401    0.00017227      -1.1666
_SET3_   23236        20    8112912    8865547   2404     151  105318      -2.4313      0.46031    0.00017227      -2.4315
_SET3_   6616         20   10199477   10288068    212      40  105318       1.0543     0.018541    0.00017227       1.0542
_SET3_   8195         20   10385428   10414887    104      17  105318      0.78611     0.048798    0.00017227      0.78594
_SET3_   55614        20   16252742   16554079   1081      55  105318       1.8942   0.00014835    0.00017227       1.8941
_SET3_   6629         20   16710609   16722417     41      14  105318     -0.18106       0.2729    0.00017227     -0.18123
_SET3_   27131        20   17922244   17949490     92      12  105318      -1.1243      0.59421    0.00017227      -1.1244
_SET3_   10621        20   18448033   18465287     51      11  105318       1.2333     0.022581    0.00017227       1.2332
_SET3_   10741        20   18467184   18477899     26      11  105318      0.83974     0.059321    0.00017227      0.83957
_SET3_   54453        20   19738254   19983103    886      91  105318      0.23607     0.033683    0.00017227      0.23589
_SET3_   51126        20   19997934   20014273     32       9  105318       1.2103     0.027382    0.00017227       1.2102
_SET3_   51340        20   20015005   20036690     80      13  105318      0.56242      0.08079    0.00017227      0.56225
_SET3_   3642         20   20348765   20351593      1       1  105318     -0.23342       0.4288    0.00017227     -0.23359
_SET3_   6754         20   23016057   23017314      4       1  105318      -1.3825      0.79124    0.00017227      -1.3826
_SET3_   63908        20   23355156   23402156    167      17  105318      -2.0256      0.85332    0.00017227      -2.0258
_SET3_   128821       20   23545369   23549386     24       5  105318      -1.5296      0.78528    0.00017227      -1.5297
_SET3_   84532        20   24986866   25038818    131      29  105318      -2.3628      0.92584    0.00017227       -2.363
_SET3_   22974        20   30326904   30389605     92      13  105318      -2.7499      0.96929    0.00017227      -2.7501
_SET3_   5326         20   30780307   30795546     10       3  105318      0.70713     0.086885    0.00017227      0.70696
_SET3_   9371         20   30865443   30922814     80      13  105318      0.23056      0.13507    0.00017227      0.23038
_SET3_   22919        20   31407699   31438211     72      17  105318      -1.0724      0.59085    0.00017227      -1.0726
_SET3_   6640         20   31995763   32031698     48      11  105318       -1.621      0.79049    0.00017227      -1.6212
_SET3_   128866       20   32399110   32442173     40      11  105318      0.96576     0.038829    0.00017227      0.96559
_SET3_   8894         20   32676115   32700085     22       8  105318       3.0614   7.4759e-05    0.00017227       3.0612
_SET3_   2686         20   33432523   33460661     47       9  105318       1.9338    0.0031221    0.00017227       1.9336
_SET3_   9584         20   34291531   34330258    104      10  105318     0.079403      0.17759    0.00017227     0.079231
_SET3_   51230        20   34359923   34538292    436      20  105318     -0.10785      0.15221    0.00017227     -0.10802
_SET3_   55969        20   35234137   35240960      8       6  105318       1.6177     0.016671    0.00017227       1.6176
_SET3_   6714         20   35973088   36033835    131      26  105318       1.7554    0.0039989    0.00017227       1.7552
_SET3_   58490        20   36661864   36756182    162      26  105318     -0.87499      0.46473    0.00017227     -0.87516
_SET3_   7150         20   39657462   39753127    143      29  105318       2.4439   0.00037916    0.00017227       2.4437
_SET3_   23051        20   39807089   39928766    215      29  105318       2.0324    0.0010941    0.00017227       2.0322
_SET3_   11122        20   40701392   41818557   3224     209  105318      0.53718    0.0010139    0.00017227      0.53701
_SET3_   6431         20   42086504   42092245     11       6  105318       1.9792    0.0045332    0.00017227       1.9791
_SET3_   10955        20   43124864   43150726     30       8  105318      -1.5798      0.82628    0.00017227      -1.5799
_SET3_   6789         20   43595120   43708600    206      21  105318       3.4757   3.2602e-06    0.00017227       3.4756
_SET3_   6385         20   43953928   43977064     74      14  105318      -1.5449      0.75011    0.00017227      -1.5451
_SET3_   55861        20   44034633   44039250      4       2  105318     -0.64544      0.53202    0.00017227     -0.64561
_SET3_   63916        20   44994689   45035690     43      11  105318     -0.23757      0.31464    0.00017227     -0.23774
_SET3_   23613        20   45837994   45985485    181      31  105318       2.2739   0.00053161    0.00017227       2.2738
_SET3_   10564        20   47538250   47653230    258      21  105318        2.132   0.00067407    0.00017227       2.1318
_SET3_   6780         20   47729876   47804907    152      21  105318       3.0739   2.6453e-05    0.00017227       3.0738
_SET3_   57169        20   47862437   47894756    109      13  105318        2.099    0.0013629    0.00017227       2.0989
_SET3_   55905        20   48552914   48570422     43      12  105318     -0.40982      0.34923    0.00017227     -0.40999
_SET3_   84612        20   49347923   49373333     62      14  105318      0.71182     0.062015    0.00017227      0.71164
_SET3_   8813         20   49551404   49575081     29       9  105318      -1.2355      0.70582    0.00017227      -1.2356
_SET3_   8537         20   52560079   52687304    570      46  105318      -2.5903      0.89425    0.00017227      -2.5905
_SET3_   56937        20   56223448   56286592    207      38  105318      0.10942      0.12896    0.00017227      0.10925
_SET3_   1522         20   57570242   57582309     47      13  105318     -0.66517      0.44119    0.00017227     -0.66534
_SET3_   5509         20   58511887   58515352      1       1  105318     -0.47873       0.7397    0.00017227      -0.4789
_SET3_   5688         20   60711783   60718514     15       3  105318      0.22523      0.18693    0.00017227      0.22506
_SET3_   11255        20   60790017   60795323      8       7  105318     -0.54359      0.47419    0.00017227     -0.54377
_SET3_   55257        20   61427804   61431945     14       7  105318      -1.7475      0.85593    0.00017227      -1.7476
_SET3_   11083        20   61509090   61569304    180      27  105318       1.1632     0.015961    0.00017227        1.163
_SET3_   54915        20   61826781   61847538     45       9  105318      0.86806     0.047976    0.00017227      0.86789
_SET3_   3785         20   62031561   62103993    298      36  105318      0.63539     0.040469    0.00017227      0.63522
_SET3_   140685       20   62375021   62463731    399      30  105318    -0.092298      0.13361    0.00017227     -0.09247
_SET3_   7165         20   62496581   62522898     64      16  105318      0.76414     0.061337    0.00017227      0.76397
_SET3_   80331        20   62526455   62567384    138      20  105318      0.64208     0.058615    0.00017227      0.64191
_SET3_   10287        20   62704534   62711356     11       6  105318       -1.426      0.77566    0.00017227      -1.4262
_SET3_   55251        20   62887048   62907583     52      10  105318      -1.1264       0.6214    0.00017227      -1.1265
_SET3_   6782         21   15743436   15755509     46      12  105318     -0.46068      0.37065    0.00017227     -0.46085
_SET3_   8204         21   16333556   16438224    175      29  105318       2.6548   0.00013389    0.00017227       2.6546
_SET3_   29761        21   17102327   17252377    252      16  105318       -1.459      0.67886    0.00017227      -1.4592
_SET3_   54149        21   19161284   19191703     45      11  105318    -0.049199      0.22557    0.00017227    -0.049371
_SET3_   4685         21   22370633   22913892   1723      91  105318     -0.14653     0.020214    0.00017227     -0.14671
_SET3_   10069        21   30378080   30391685     22       7  105318       2.5608   0.00052521    0.00017227       2.5606
_SET3_   57466        21   33043313   33104431    125      23  105318     -0.95906      0.53119    0.00017227     -0.95923
_SET3_   8867         21   33997269   34100351      5       4  105318     -0.46486      0.46213    0.00017227     -0.46503
_SET3_   3588         21   34638665   34669539      5       4  105318      -1.3181       0.7615    0.00017227      -1.3182
_SET3_   757          21   34804793   34852316      2       2  105318       1.9142    0.0071331    0.00017227        1.914
_SET3_   6526         21   35445503   35515334      3       3  105318      0.15457      0.23961    0.00017227       0.1544
_SET3_   54065        21   35747749   35761452      1       1  105318     -0.51456       0.6592    0.00017227     -0.51473
_SET3_   55670        22   18560686   18573797     38      11  105318      0.93292     0.046345    0.00017227      0.93275
_SET3_   7290         22   19318221   19419247    194      23  105318       1.1925     0.015386    0.00017227       1.1923
_SET3_   54487        22   20067755   20099400    105      17  105318        3.649   2.8701e-06    0.00017227       3.6488
_SET3_   27037        22   20099389   20104818     17       9  105318       3.1816   5.8206e-05    0.00017227       3.1814
_SET3_   150209       22   21319418   21335649     53      14  105318      -0.2522      0.28345    0.00017227     -0.25237
_SET3_   6545         22   21382995   21387163     10       4  105318      0.56904      0.11196    0.00017227      0.56887
_SET3_   5594         22   22113946   22221970    243      29  105318       1.9656    0.0012295    0.00017227       1.9655
_SET3_   613          22   23522402   23660224    403      37  105318     -0.24947      0.16925    0.00017227     -0.24964
_SET3_   4320         22   24115036   24126503     20       8  105318      -1.1251      0.68511    0.00017227      -1.1253
_SET3_   23523        22   24407642   24574596    236      29  105318     -0.38324      0.27367    0.00017227     -0.38341
_SET3_   135          22   24819565   24838328     36      14  105318      -1.9437      0.88634    0.00017227      -1.9439
_SET3_   6634         22   24951618   24970932     39      10  105318     -0.41684      0.41062    0.00017227     -0.41701
_SET3_   129049       22   25202136   25322813    515      65  105318      0.96044     0.011922    0.00017227      0.96027
_SET3_   23760        22   28247657   28315255    118      18  105318       2.1091    0.0016631    0.00017227       2.1089
_SET3_   7494         22   29190548   29196560      8       5  105318       2.4645    0.0010685    0.00017227       2.4643
_SET3_   84133        22   29279755   29453476    344      37  105318       2.9199   2.3173e-05    0.00017227       2.9198
_SET3_   2130         22   29663998   29696515     50      17  105318       0.4865     0.098132    0.00017227      0.48633
_SET3_   8508         22   29950797   29977326     70      12  105318       1.6738    0.0057189    0.00017227       1.6736
_SET3_   4771         22   29999545   30094589    168      27  105318       1.3928    0.0085108    0.00017227       1.3926
_SET3_   23481        22   30972612   31003000    108      28  105318       1.6476    0.0054634    0.00017227       1.6475
_SET3_   339665       22   31031793   31043862     55      16  105318     -0.38993      0.35463    0.00017227      -0.3901
_SET3_   8224         22   32908539   33454377   1631     107  105318    -0.025526     0.017647    0.00017227    -0.025698
_SET3_   7078         22   33196802   33259028    121      30  105318      0.64861     0.057664    0.00017227      0.64844
_SET3_   23543        22   36134783   36424679    328      27  105318      -1.9433       0.8167    0.00017227      -1.9435
_SET3_   4627         22   36677323   36784107    302      39  105318      0.20552     0.092766    0.00017227      0.20535
_SET3_   26088        22   38004481   38029571     48      15  105318     -0.48017      0.37541    0.00017227     -0.48034
_SET3_   3005         22   38201114   38203443      4       3  105318     -0.86011      0.61677    0.00017227     -0.86028
_SET3_   10521        22   38879443   38903622     35      13  105318     0.050389      0.22602    0.00017227     0.050217
_SET3_   56993        22   39077954   39080765      7       3  105318     0.029075      0.25743    0.00017227     0.028902
_SET3_   23112        22   40440046   40731812    451      30  105318       1.5119    0.0028392    0.00017227       1.5117
_SET3_   23264        22   41697507   41756151     85      18  105318        4.535   3.0307e-08    0.00017227       4.5349
_SET3_   10766        22   41829492   41844234     18       4  105318       3.3755   2.3969e-05    0.00017227       3.3753
_SET3_   50           22   41865099   41924993     58      19  105318       3.2098   2.8909e-05    0.00017227       3.2096
_SET3_   6721         22   42229083   42303312    172      27  105318       5.1425   5.0599e-10    0.00017227       5.1424
_SET3_   253190       22   42949858   42970703     60      13  105318      -1.3717      0.71518    0.00017227      -1.3719
_SET3_   84271        22   42979727   43010968     53      13  105318     -0.87655      0.53447    0.00017227     -0.87672
_SET3_   1727         22   43013846   43045405    101      18  105318     -0.71076      0.42316    0.00017227     -0.71093
_SET3_   79174        22   50312283   50321188     81       7  105318       3.8008   1.7972e-06    0.00017227       3.8006
_SET3_   56666        22   50609160   50618724     26      14  105318     -0.74696      0.50204    0.00017227     -0.74713
_SET3_   80305        22   50624344   50638027     52      14  105318      0.44859      0.10366    0.00017227      0.44842
_SET3_   6305         22   50883429   50913467     84      22  105318       1.0601     0.026338    0.00017227         1.06
_SET3_   29781        22   50946645   50963209     58      17  105318        2.948    9.908e-05    0.00017227       2.9479
_SET3_   23542        22   51039131   51049979     59      16  105318       2.2351    0.0011696    0.00017227       2.2349
_SET3_   357           X    9754496    9917585    105      47  105318      0.82264     0.045276    0.00017227      0.82246
```
