## Supplementary Table 1 for "Pathogenic mis-splicing of *CPEB4* in schizophrenia" (part 3 of 4)

```
_SET4_   83876        18   48321490   48351808    126      31  105318      -1.2798      0.63306    0.00017227      -1.2799
_SET4_   4200         18   48405432   48476165    130      20  105318       -0.364      0.28204    0.00017227     -0.36417
_SET4_   55520        18   48494387   48514491     22       9  105318      0.72878     0.072636    0.00017227      0.72861
_SET4_   4089         18   48556583   48611412     53      14  105318       1.1738     0.022794    0.00017227       1.1736
_SET4_   51320        18   48700920   48724051     40       9  105318       2.2184     0.001343    0.00017227       2.2182
_SET4_   1630         18   49866542   51062273   4454      99  105318       2.2978   5.9181e-07    0.00017227       2.2977
_SET4_   8932         18   51677971   51751158    127      21  105318      0.75132     0.045361    0.00017227      0.75115
_SET4_   11201        18   51795849   51837583    128      12  105318      -2.1711      0.89313    0.00017227      -2.1713
_SET4_   147323       18   51851062   51880943     73      12  105318     -0.71226      0.44795    0.00017227     -0.71243
_SET4_   162681       18   51884284   51908404     86      11  105318     -0.98374      0.54342    0.00017227     -0.98391
_SET4_   5874         18   52385097   52562747    532      31  105318       1.6802    0.0014447    0.00017227       1.6801
_SET4_   80323        18   52568740   52626739    121      19  105318       1.5997    0.0056389    0.00017227       1.5995
_SET4_   6925         18   52889562   53303252    667      56  105318       7.4543   4.2257e-19    0.00017227       7.4541
_SET4_   9352         18   54270053   54305920     72      12  105318      -1.6947      0.81803    0.00017227      -1.6949
_SET4_   23335        18   54318590   54697036    876      44  105318     -0.16163     0.085158    0.00017227      -0.1618
_SET4_   284257       18   54814293   54817639     12       4  105318       -2.161      0.93242    0.00017227      -2.1612
_SET4_   51046        18   55019721   55036162     39       9  105318      -1.7278      0.84282    0.00017227      -1.7279
_SET4_   9480         18   55102917   55158530    184      26  105318      -1.6387      0.74621    0.00017227      -1.6389
_SET4_   2235         18   55212073   55253969    133      29  105318     -0.11496      0.20131    0.00017227     -0.11513
_SET4_   4677         18   55267888   55289177     63      13  105318      -1.5993      0.77764    0.00017227      -1.5995
_SET4_   5205         18   55313658   55470327    489      60  105318      0.24892     0.061624    0.00017227      0.24875
_SET4_   23327        18   55711580   56068772   1075      92  105318      -1.4153      0.37387    0.00017227      -1.4155
_SET4_   10892        18   56338618   56417371    196      22  105318     0.070081      0.14261    0.00017227     0.069909
_SET4_   55205        18   56529832   56653709    316      28  105318     -0.84851      0.39359    0.00017227     -0.84868
_SET4_   90701        18   56806709   56826069     70      13  105318     -0.71718      0.44603    0.00017227     -0.71735
_SET4_   2922         18   56887400   56898003     38       6  105318       1.3527     0.022042    0.00017227       1.3525
_SET4_   3998         18   56995055   57026508     91      15  105318     -0.85242      0.49821    0.00017227     -0.85259
_SET4_   147372       18   57098171   57364860   1004      78  105318     -0.34488      0.09028    0.00017227     -0.34505
_SET4_   5366         18   57567153   57571538      8       6  105318       -1.178      0.70471    0.00017227      -1.1782
_SET4_   28316        18   59000815   59237123    602      96  105318      -1.0077      0.35919    0.00017227      -1.0079
_SET4_   220441       18   59475300   59561634    304      31  105318     -0.80045      0.37221    0.00017227     -0.80063
_SET4_   23556        18   59711457   59854289    526      23  105318      0.15813     0.071739    0.00017227      0.15795
_SET4_   57614        18   59854506   59974355    338      23  105318      0.16607     0.097978    0.00017227       0.1659
_SET4_   8792         18   59992520   60054943    232      46  105318     -0.55168      0.30559    0.00017227     -0.55185
_SET4_   54877        18   60190658   60254942    151      25  105318       1.9184    0.0019321    0.00017227       1.9182
_SET4_   596          18   60790579   60987011    490      76  105318    -0.069597      0.11434    0.00017227    -0.069769
_SET4_   2531         18   60994971   61034506     83      15  105318      0.62128     0.067256    0.00017227      0.62111
_SET4_   9525         18   61056423   61089752     78      13  105318      0.54147     0.079212    0.00017227       0.5413
_SET4_   5275         18   61254431   61266433     18       8  105318     -0.98061      0.61534    0.00017227     -0.98078
_SET4_   6318         18   61304493   61311502      5       2  105318      0.15893      0.22813    0.00017227      0.15875
_SET4_   6317         18   61322431   61329259     10       4  105318     -0.20433       0.3256    0.00017227     -0.20451
_SET4_   89778        18   61370194   61391123    103      10  105318     -0.97409      0.52983    0.00017227     -0.97426
_SET4_   8710         18   61420281   61472610    205      28  105318       -1.564      0.71959    0.00017227      -1.5642
_SET4_   5055         18   61554939   61571124     77       5  105318     0.077141      0.17961    0.00017227     0.076968
_SET4_   5273         18   61575224   61602948    134      10  105318      -1.7842      0.80637    0.00017227      -1.7843
_SET4_   5271         18   61637263   61656608     54      19  105318      -1.5343      0.76319    0.00017227      -1.5345
_SET4_   1005         18   63417488   63548175    389      27  105318      0.52388      0.04311    0.00017227      0.52371
_SET4_   28513        18   64168320   64271375    208      30  105318      0.51981     0.059052    0.00017227      0.51964
_SET4_   92126        18   65173819   65183967     13       6  105318     -0.78702      0.54557    0.00017227     -0.78719
_SET4_   54495        18   66340925   66382535     85       9  105318     -0.25169      0.30846    0.00017227     -0.25186
_SET4_   79839        18   66382466   66756517   1124      64  105318      -2.2856      0.70726    0.00017227      -2.2857
_SET4_   220164       18   67068284   67516323   1639     114  105318      -1.7952      0.36622    0.00017227      -1.7954
_SET4_   10666        18   67530192   67624412    245      44  105318      -1.2146      0.56624    0.00017227      -1.2147
_SET4_   25914        18   67671040   67872962    453      21  105318     -0.41823      0.27686    0.00017227      -0.4184
_SET4_   9306         18   67956137   67997435    142      29  105318      -1.6344      0.75296    0.00017227      -1.6345
_SET4_   147381       18   70203915   70211723     24       6  105318    -0.085523      0.30038    0.00017227    -0.085695
_SET4_   81832        18   70409549   70534828    438      42  105318      -1.2802      0.51202    0.00017227      -1.2804
_SET4_   201456       18   71740588   71815100    222      19  105318     -0.50641      0.32897    0.00017227     -0.50658
_SET4_   29090        18   71815746   71826204     45       7  105318      0.75472     0.079628    0.00017227      0.75455
_SET4_   644041       18   71983110   72026422    102      13  105318      -2.0535      0.87513    0.00017227      -2.0537
_SET4_   125704       18   72102963   72125070     76      21  105318     -0.38368      0.31123    0.00017227     -0.38386
_SET4_   84735        18   72201692   72252261    154      41  105318      0.60907     0.055681    0.00017227       0.6089
_SET4_   55628        18   72265106   72777628    879      46  105318       2.4804   2.7034e-05    0.00017227       2.4802
_SET4_   284273       18   72909278   72921281     27       9  105318      0.18666      0.17313    0.00017227      0.18648
_SET4_   10194        18   72922710   73001905    244      40  105318      0.14287       0.1154    0.00017227       0.1427
_SET4_   284274       18   73121827   73139589     58      12  105318       2.0655    0.0018655    0.00017227       2.0653
_SET4_   9658         18   74069637   74207146    389      39  105318       1.3918    0.0049459    0.00017227       1.3916
_SET4_   7776         18   74535149   74682688    357      26  105318      -2.3804      0.89103    0.00017227      -2.3806
_SET4_   4155         18   74690789   74844774    693      93  105318      0.63556     0.018468    0.00017227      0.63539
_SET4_   2587         18   74962008   74982098     99      25  105318     0.023311      0.18846    0.00017227     0.023138
_SET4_   27164        18   76740275   76759770     48      13  105318     -0.65301      0.48926    0.00017227     -0.65318
_SET4_   4772         18   77155772   77289323    598      50  105318      0.78414     0.016011    0.00017227      0.78396
_SET4_   9150         18   77439801   77514510    301      24  105318       2.4956   0.00015322    0.00017227       2.4954
_SET4_   80148        18   77662420   77711664    123      22  105318       4.1552    1.819e-07    0.00017227        4.155
_SET4_   22850        18   77866915   77898229    104      12  105318      0.81041     0.043844    0.00017227      0.81024
_SET4_   84552        18   77915115   78005397    215      24  105318      0.43446     0.071377    0.00017227      0.43429
_SET4_   54531        19     305575     344791    177      18  105318      -0.4976      0.31717    0.00017227     -0.49777
_SET4_   55658        19     647526     663313     39      15  105318       1.2795     0.020108    0.00017227       1.2793
_SET4_   5725         19     797392     812327     49      12  105318      0.79199     0.057731    0.00017227      0.79182
_SET4_   1820         19     925733     972816    144      22  105318      -2.4692      0.93843    0.00017227      -2.4694
_SET4_   23526        19    1065922    1086627     80      19  105318      -1.0454      0.56753    0.00017227      -1.0456
_SET4_   5434         19    1086578    1095391     37      17  105318     -0.40686      0.35952    0.00017227     -0.40703
_SET4_   1153         19    1269267    1274809      5       1  105318     0.050521      0.26739    0.00017227     0.050349
_SET4_   84939        19    1354976    1378430     40       7  105318      0.36125      0.12478    0.00017227      0.36108
_SET4_   26528        19    1407584    1435683     28       6  105318       1.3358     0.024603    0.00017227       1.3356
_SET4_   126520       19    1524073    1535455     35       8  105318      -1.7607      0.83648    0.00017227      -1.7608
_SET4_   399664       19    1554668    1568057      3       2  105318     -0.59865      0.52079    0.00017227     -0.59883
_SET4_   53615        19    1576670    1592760     19       4  105318       1.4917     0.014016    0.00017227       1.4915
_SET4_   10975        19    1597154    1605483      1       1  105318        1.316       0.0381    0.00017227       1.3158
_SET4_   6929         19    1609289    1652328     66      15  105318      0.97123     0.036142    0.00017227      0.97106
_SET4_   55643        19    1985437    2015702     81      22  105318       1.7785    0.0039055    0.00017227       1.7783
_SET4_   4946         19    2269520    2273487     17       6  105318        3.081   8.3285e-05    0.00017227       3.0808
_SET4_   56928        19    2328629    2355100    101      17  105318      -1.1847      0.62027    0.00017227      -1.1849
_SET4_   84823        19    2428163    2456966    107      16  105318      -1.4844       0.7251    0.00017227      -1.4846
_SET4_   4616         19    2476123    2478257      4       3  105318     -0.10493      0.31393    0.00017227     -0.10511
_SET4_   2788         19    2511218    2702746    775      95  105318       1.6702   0.00072465    0.00017227         1.67
_SET4_   148254       19    2841433    2860472     50      10  105318      0.84952     0.047827    0.00017227      0.84934
_SET4_   80032        19    2867333    2878515     29       7  105318      0.42232      0.11873    0.00017227      0.42215
_SET4_   79816        19    2977536    2995182     55      13  105318      -2.0119      0.88121    0.00017227       -2.012
_SET4_   166          19    3052908    3062964     17       6  105318     -0.79113      0.53092    0.00017227      -0.7913
_SET4_   2767         19    3094408    3121468     98      17  105318     -0.75865      0.44158    0.00017227     -0.75882
_SET4_   60680        19    3224701    3297074    203      27  105318      -1.0057      0.49199    0.00017227      -1.0058
_SET4_   58509        19    3610626    3626813     58      11  105318     -0.89009      0.52276    0.00017227     -0.89026
_SET4_   85300        19    3880618    3928080     90      23  105318      -1.0698      0.57044    0.00017227        -1.07
_SET4_   51588        19    4007749    4038067    102      15  105318      0.38493      0.10332    0.00017227      0.38476
_SET4_   729359       19    4502192    4518529     40      13  105318     -0.69401       0.4633    0.00017227     -0.69418
_SET4_   56005        19    4657557    4670415     54       8  105318     -0.72194      0.49753    0.00017227     -0.72211
_SET4_   91039        19    4675239    4723855     81      18  105318      -1.5854      0.76363    0.00017227      -1.5855
_SET4_   148022       19    4815936    4831754     45      11  105318       -1.703      0.81695    0.00017227      -1.7032
_SET4_   29128        19    4909510    4962165    146      29  105318       1.3924     0.009104    0.00017227       1.3923
_SET4_   9667         19    5587007    5622991     75      19  105318      0.58924     0.082477    0.00017227      0.58906
_SET4_   6294         19    5623046    5668489     77      17  105318      0.76008     0.065192    0.00017227      0.75991
_SET4_   56931        19    5785151    5791249     23       7  105318    -0.014896      0.25776    0.00017227    -0.015068
_SET4_   4298         19    6210392    6279959    187      24  105318       1.6235    0.0045352    0.00017227       1.6233
_SET4_   8192         19    6361463    6368915     34       7  105318     -0.28392       0.3552    0.00017227     -0.28409
_SET4_   8570         19    6413115    6424822     37       8  105318       -1.911      0.88632    0.00017227      -1.9112
_SET4_   8744         19    6531010    6535939     11       7  105318     -0.72283      0.52841    0.00017227       -0.723
_SET4_   970          19    6582969    6591163     37       9  105318      -3.5771      0.99742    0.00017227      -3.5773
_SET4_   79230        19    7069471    7087979     62      15  105318      0.91212     0.040884    0.00017227      0.91194
_SET4_   3643         19    7112266    7294011    700      67  105318     -0.26486       0.1167    0.00017227     -0.26504
_SET4_   57192        19    7587496    7598895     16       8  105318     0.061082      0.22524    0.00017227      0.06091
_SET4_   10469        19    7991603    8008708     69      13  105318       1.0057     0.034097    0.00017227       1.0055
_SET4_   1994         19    8023457    8070529     98      20  105318       1.0396     0.027132    0.00017227       1.0394
_SET4_   6370         19    8117224    8127547     41      14  105318      0.62982     0.078724    0.00017227      0.62964
_SET4_   84467        19    8130286    8214730    411      48  105318      0.24378     0.070716    0.00017227      0.24361
_SET4_   6234         19    8386384    8387280      4       3  105318      -1.9245      0.90935    0.00017227      -1.9247
_SET4_   4670         19    8509460    8554002    125      16  105318      0.50221     0.081416    0.00017227      0.50204
_SET4_   148156       19    8920250    8942972     66      14  105318      -2.3253      0.93198    0.00017227      -2.3255
_SET4_   26648        19    9361720    9362739      4       3  105318      -1.1758       0.7293    0.00017227       -1.176
_SET4_   374879       19    9404246    9420390     31       8  105318     -0.14787      0.26937    0.00017227     -0.14804
_SET4_   84527        19    9434448    9461838     60      11  105318      -0.4497      0.34838    0.00017227     -0.44987
_SET4_   79088        19    9638667    9649638     20       5  105318       1.3842     0.020342    0.00017227        1.384
_SET4_   7675         19    9676292    9695209     44       6  105318       1.1897     0.026317    0.00017227       1.1895
_SET4_   93134        19    9718002    9731916     26       7  105318     -0.72215      0.50931    0.00017227     -0.72232
_SET4_   54811        19    9759330    9785776     57      10  105318     -0.88209       0.5415    0.00017227     -0.88227
_SET4_   54850        19    9920943    9930101     12       5  105318     -0.36305      0.41262    0.00017227     -0.36322
_SET4_   93145        19    9964394   10047070    195      24  105318      0.72371     0.040146    0.00017227      0.72354
_SET4_   1786         19   10244021   10305783    120      23  105318      -2.4332      0.93507    0.00017227      -2.4333
_SET4_   53637        19   10623418   10628668     16      10  105318      -1.0249      0.63235    0.00017227      -1.0251
_SET4_   3609         19   10764937   10803095     50      11  105318      -1.2112      0.65357    0.00017227      -1.2114
_SET4_   78992        19   11033444   11039357      5       4  105318     -0.16821      0.35729    0.00017227     -0.16838
_SET4_   90580        19   11039424   11040917      1       1  105318      0.29534       0.4507    0.00017227      0.29516
_SET4_   6597         19   11071598   11172958    264      28  105318      -1.1689      0.54305    0.00017227       -1.169
_SET4_   26526        19   11406798   11437672     71      12  105318       2.4353    0.0005146    0.00017227       2.4351
_SET4_   1995         19   11562143   11591806     75      13  105318      -1.5705      0.78789    0.00017227      -1.5707
_SET4_   199692       19   11708235   11729974     58       8  105318       2.3603   0.00070497    0.00017227       2.3601
_SET4_   90594        19   11959541   11980306     64      13  105318      0.59346     0.078372    0.00017227      0.59329
_SET4_   90592        19   12035883   12061588     72      13  105318       3.2045   4.4247e-05    0.00017227       3.2044
_SET4_   90589        19   12255705   12267546     17       7  105318      0.96484     0.051513    0.00017227      0.96467
_SET4_   7695         19   12273872   12300064     40      13  105318       2.1258    0.0021107    0.00017227       2.1256
_SET4_   51710        19   12358059   12405714    109      13  105318       1.7545    0.0040059    0.00017227       1.7543
_SET4_   79973        19   12460185   12476475     14       9  105318       3.7013   7.8721e-06    0.00017227       3.7011
_SET4_   163051       19   12571998   12595632     46       7  105318      0.44822      0.10584    0.00017227      0.44804
_SET4_   163049       19   12721732   12740676     51       9  105318      0.54202     0.088824    0.00017227      0.54185
_SET4_   54831        19   12862600   12869272      5       4  105318      -1.1998      0.75076    0.00017227         -1.2
_SET4_   29911        19   12873817   12889248     25      10  105318       1.2729     0.032276    0.00017227       1.2727
_SET4_   8677         19   13254872   13261188      9       4  105318       1.8168    0.0068754    0.00017227       1.8166
_SET4_   84245        19   13875328   13885096     20       6  105318      0.98128     0.043855    0.00017227       0.9811
_SET4_   79173        19   13993168   14016909     60       6  105318     -0.66348      0.44066    0.00017227     -0.66365
_SET4_   90379        19   14063319   14072256      8       5  105318      -1.5142       0.8076    0.00017227      -1.5143
_SET4_   9466         19   14142552   14163731     38       8  105318     -0.63902      0.44722    0.00017227     -0.63919
_SET4_   55723        19   14230321   14247440     25       5  105318      -2.1129      0.92258    0.00017227      -2.1131
_SET4_   976          19   14491403   14519537     50      19  105318      -1.3859      0.71388    0.00017227      -1.3861
_SET4_   84449        19   14800711   14844558    157      26  105318      -1.8106      0.79669    0.00017227      -1.8107
_SET4_   30817        19   14843509   14889353    219      28  105318     -0.94515      0.45924    0.00017227     -0.94532
_SET4_   6511         19   15060845   15121455    374      36  105318      -1.8391      0.74221    0.00017227      -1.8393
_SET4_   4854         19   15270444   15311792    116      16  105318      0.79653     0.045623    0.00017227      0.79636
_SET4_   23476        19   15348301   15443354     96      21  105318      -1.4776      0.72458    0.00017227      -1.4777
_SET4_   58525        19   15532318   15560767     16       8  105318     -0.95132      0.60607    0.00017227     -0.95149
_SET4_   4051         19   15751701   15771570    131      17  105318    0.0080461      0.16927    0.00017227    0.0078739
_SET4_   8529         19   15988834   16008884     83      13  105318     -0.50851      0.35919    0.00017227     -0.50868
_SET4_   57834        19   16023180   16045676    104      14  105318      -1.5826       0.7484    0.00017227      -1.5828
_SET4_   7171         19   16178317   16213815     81      17  105318       0.8841     0.038853    0.00017227      0.88393
_SET4_   4218         19   16222490   16244445     61      10  105318      -1.1617      0.63015    0.00017227      -1.1619
_SET4_   8907         19   16308665   16346156    115       9  105318       1.0169     0.027809    0.00017227       1.0167
_SET4_   10365        19   16435651   16438345      7       6  105318     0.046996      0.24872    0.00017227     0.046823
_SET4_   79939        19   16660648   16683193     30      11  105318      -1.3231      0.72901    0.00017227      -1.3233
_SET4_   284434       19   16830787   16928774    248      37  105318     -0.14596      0.18043    0.00017227     -0.14614
_SET4_   126549       19   17392454   17398455     31       6  105318           -1       0.5993    0.00017227      -1.0002
_SET4_   79016        19   17420337   17434107     65      16  105318      0.63252      0.07033    0.00017227      0.63235
_SET4_   57719        19   17434032   17445638     30      12  105318     -0.42697       0.3756    0.00017227     -0.42715
_SET4_   376497       19   17581300   17616977    108      19  105318      -2.5221      0.94586    0.00017227      -2.5223
_SET4_   79709        19   17666511   17693968     75      18  105318     -0.19511      0.25487    0.00017227     -0.19528
_SET4_   23025        19   17712137   17799123    332      61  105318       0.6087     0.038726    0.00017227      0.60853
_SET4_   23149        19   17858527   17899377    153      27  105318     -0.47687      0.30981    0.00017227     -0.47704
_SET4_   54858        19   18451397   18480763     95      24  105318        1.382     0.011261    0.00017227       1.3818
_SET4_   170463       19   18529679   18545372     24       8  105318       2.0649    0.0025797    0.00017227       2.0647
_SET4_   51477        19   18545198   18549111      7       2  105318       2.1725    0.0025933    0.00017227       2.1723
_SET4_   8178         19   18553473   18632937    181      20  105318       2.0027    0.0013522    0.00017227       2.0025
_SET4_   9244         19   18704035   18717660     46      10  105318    -0.040935      0.22417    0.00017227    -0.041107
_SET4_   23373        19   18794425   18893143    254      37  105318    -0.065958      0.15809    0.00017227     -0.06613
_SET4_   10147        19   19101697   19144861     83      15  105318     -0.81018      0.48334    0.00017227     -0.81035
_SET4_   1463         19   19322773   19363061     88      18  105318       3.8488   2.0053e-06    0.00017227       3.8487
_SET4_   23383        19   19431496   19469563     73      14  105318       6.0968   1.9193e-12    0.00017227       6.0966
_SET4_   54815        19   19496642   19619741    169      18  105318       6.8317   2.9678e-15    0.00017227       6.8316
_SET4_   80714        19   19672516   19729725     75      13  105318       5.6113   4.9284e-11    0.00017227       5.6111
_SET4_   94039        19   19778962   19791735     31      10  105318       3.4942   2.0364e-05    0.00017227        3.494
_SET4_   7561         19   19821281   19843921     69      15  105318     -0.34347      0.30599    0.00017227     -0.34364
_SET4_   440515       19   19896648   19932560     95      19  105318     -0.18416      0.24269    0.00017227     -0.18434
_SET4_   56242        19   19976639   20005099     87      17  105318     -0.85703      0.51246    0.00017227      -0.8572
_SET4_   81931        19   20011722   20046382    101      17  105318     -0.66412      0.44098    0.00017227     -0.66429
_SET4_   91120        19   20115227   20150277    123      14  105318      0.50097     0.080818    0.00017227       0.5008
_SET4_   90649        19   20278020   20311299     56      12  105318      0.22476      0.15568    0.00017227      0.22458
_SET4_   100129842    19   20714067   20748626    177      21  105318       1.6548     0.004013    0.00017227       1.6547
_SET4_   199777       19   20802745   20844402    238      19  105318      0.03935      0.13648    0.00017227     0.039178
_SET4_   7639         19   21106059   21133503    142      12  105318     -0.65206       0.3928    0.00017227     -0.65224
_SET4_   80264        19   21203426   21242852     97      11  105318       1.3832     0.012721    0.00017227        1.383
_SET4_   148206       19   21264953   21307897    159      15  105318      0.83057     0.039798    0.00017227       0.8304
_SET4_   170959       19   21324813   21371070     82      15  105318       1.9344    0.0026591    0.00017227       1.9342
_SET4_   7562         19   21473963   21512219    100      11  105318       2.6276   0.00021642    0.00017227       2.6274
_SET4_   284443       19   21579921   21610297    103      11  105318        2.551   0.00027768    0.00017227       2.5508
_SET4_   353088       19   21688437   21721079     98      10  105318        2.162    0.0011304    0.00017227       2.1618
_SET4_   163227       19   21906417   21950430    179      18  105318       1.8407    0.0028116    0.00017227       1.8405
_SET4_   7594         19   21987751   22034870    128      18  105318     -0.69041      0.41754    0.00017227     -0.69058
_SET4_   113835       19   22235126   22274276    180      14  105318      -1.1932      0.58202    0.00017227      -1.1934
_SET4_   57615        19   22817126   22850472    194      10  105318      -0.5127      0.32533    0.00017227     -0.51287
_SET4_   7652         19   22934985   22966973    156       8  105318      0.49576     0.081534    0.00017227      0.49559
_SET4_   100129543    19   23299777   23330014     50       9  105318      -1.3181       0.7036    0.00017227      -1.3182
_SET4_   7644         19   23540498   23578269    110      12  105318     -0.85497      0.48349    0.00017227     -0.85515
_SET4_   148213       19   23921997   23941693     32      10  105318     -0.52549      0.40673    0.00017227     -0.52566
_SET4_   342865       19   30017491   30055458    167      28  105318       2.1484    0.0010005    0.00017227       2.1483
_SET4_   898          19   30302805   30315224     24      11  105318      -1.1077      0.64751    0.00017227      -1.1078
_SET4_   8725         19   30414551   30507519    147      23  105318     -0.41589      0.33192    0.00017227     -0.41606
_SET4_   9745         19   30863328   31048966    443      53  105318        5.453   1.1045e-11    0.00017227       5.4528
_SET4_   22847        19   32836514   32878573     82      17  105318      -1.3515      0.68629    0.00017227      -1.3517
_SET4_   147991       19   32896655   32976799    167      26  105318       -1.349      0.64548    0.00017227      -1.3492
_SET4_   390916       19   33157186   33204702    166      29  105318      0.62279     0.054956    0.00017227      0.62262
_SET4_   388531       19   33166313   33169206     15       7  105318      0.72968     0.081228    0.00017227       0.7295
_SET4_   85415        19   33469498   33555824    345      36  105318      -2.3194      0.87712    0.00017227      -2.3195
_SET4_   55094        19   33571786   33621318    136      13  105318      -1.1171      0.57272    0.00017227      -1.1173
_SET4_   126248       19   33622949   33667830    143      23  105318     -0.69917      0.40643    0.00017227     -0.69935
_SET4_   1054         19   33864575   33873592     18      10  105318       3.0556   9.2116e-05    0.00017227       3.0554
_SET4_   5184         19   33877855   34012799    593      34  105318       3.1082   4.2203e-06    0.00017227       3.1081
_SET4_   79047        19   34287751   34306666     40      17  105318      -1.3384      0.70896    0.00017227      -1.3386
_SET4_   26065        19   34663352   34720420    152      18  105318      0.91975     0.029251    0.00017227      0.91958
_SET4_   9710         19   34745456   34846471    216      22  105318      -1.1737      0.56403    0.00017227      -1.1739
_SET4_   84306        19   34895300   34917073     50      12  105318     -0.45087      0.38139    0.00017227     -0.45104
_SET4_   10054        19   34919264   34960798     75      13  105318     -0.45234       0.3735    0.00017227     -0.45252
_SET4_   126374       19   34972880   34992085     57      15  105318     -0.47135      0.36197    0.00017227     -0.47152
_SET4_   55900        19   35168553   35177302     33      10  105318     -0.15997      0.27773    0.00017227     -0.16015
_SET4_   339318       19   35225103   35233774     18      10  105318      -1.2461      0.71001    0.00017227      -1.2463
_SET4_   148103       19   35248979   35264134     24       9  105318     -0.45606      0.39513    0.00017227     -0.45623
_SET4_   90075        19   35417807   35436076     70      10  105318      -1.2083      0.63721    0.00017227      -1.2085
_SET4_   7392         19   35759896   35770724     33       9  105318       0.4954      0.10374    0.00017227      0.49522
_SET4_   2864         19   35841645   35844764      8       6  105318     -0.50836      0.44749    0.00017227     -0.50853
_SET4_   9757         19   36208921   36229781     40      13  105318      0.21045       0.1653    0.00017227      0.21028
_SET4_   55851        19   36236478   36238056      3       3  105318      0.30517      0.19422    0.00017227        0.305
_SET4_   333          19   36358806   36370699     18       3  105318      -1.3503      0.87716    0.00017227      -1.3505
_SET4_   1155         19   36605888   36616849     25       9  105318      0.22887      0.16513    0.00017227       0.2287
_SET4_   147929       19   36673187   36705986     66      15  105318       2.2919   0.00084146    0.00017227       2.2917
_SET4_   7705         19   36705504   36729676     71      10  105318       1.7239    0.0049449    0.00017227       1.7238
_SET4_   57677        19   36825355   36870126    100      15  105318       1.1663     0.019298    0.00017227       1.1661
_SET4_   84924        19   36936021   36980804    103      15  105318      0.59636     0.066758    0.00017227      0.59619
_SET4_   339324       19   37001589   37019248     42      11  105318      0.25343      0.14722    0.00017227      0.25326
_SET4_   57711        19   37034517   37096178    116      17  105318       1.0777     0.022538    0.00017227       1.0775
_SET4_   84911        19   37096207   37119499     36      11  105318        1.366      0.01582    0.00017227       1.3659
_SET4_   92283        19   37128283   37157740     61      14  105318       1.0687     0.028056    0.00017227       1.0685
_SET4_   163081       19   37178466   37212428     88      15  105318       1.4004     0.011002    0.00017227       1.4002
_SET4_   342892       19   37234380   37263717     70      15  105318    -0.051228      0.21069    0.00017227      -0.0514
_SET4_   25850        19   37341260   37384120     85      15  105318     -0.85505      0.49458    0.00017227     -0.85522
_SET4_   374899       19   37379026   37407193     55      12  105318      0.91033     0.045198    0.00017227      0.91016
_SET4_   374900       19   37407231   37488834    324      16  105318     -0.97365      0.43325    0.00017227     -0.97382
_SET4_   147923       19   37569319   37621221    103      13  105318      -0.1692      0.22869    0.00017227     -0.16937
_SET4_   199704       19   37638340   37663643     54      14  105318      -1.2709      0.67779    0.00017227       -1.271
_SET4_   163087       19   37708828   37734828     29       9  105318     -0.35033      0.34343    0.00017227      -0.3505
_SET4_   84503        19   37862007   37883967     31      12  105318      -1.5182      0.77734    0.00017227      -1.5183
_SET4_   148266       19   37901778   37960167     94      20  105318       -1.581      0.76081    0.00017227      -1.5812
_SET4_   148268       19   37958463   37976242     23       7  105318      -1.2049      0.69498    0.00017227      -1.2051
_SET4_   390927       19   37997323   38034239     62      19  105318      0.65535     0.069633    0.00017227      0.65518
_SET4_   51276        19   38055155   38085673     59      14  105318     0.011499       0.2005    0.00017227     0.011327
_SET4_   22835        19   38123386   38148129     50      13  105318     -0.23297      0.28293    0.00017227     -0.23314
_SET4_   163115       19   38158650   38183216     61      15  105318     0.092955      0.17801    0.00017227     0.092783
_SET4_   23094        19   38397525   38699009    801      51  105318       3.5607   1.8251e-07    0.00017227       3.5605
_SET4_   10653        19   38755098   38783254     76      21  105318     -0.75555      0.45905    0.00017227     -0.75572
_SET4_   147968       19   39220832   39235114     51      10  105318     -0.16485      0.27533    0.00017227     -0.16502
_SET4_   6183         19   39421348   39423660      2       2  105318      0.79285     0.096441    0.00017227      0.79268
_SET4_   126433       19   39514661   39523198     27       7  105318      0.27358      0.15325    0.00017227      0.27341
_SET4_   57622        19   39797457   39806740     11       5  105318      0.91172       0.0951    0.00017227      0.91155
_SET4_   55095        19   39833108   39876340     97      15  105318      0.90732     0.051737    0.00017227      0.90715
_SET4_   55588        19   39881893   39891203     23       7  105318      0.85813     0.056028    0.00017227      0.85796
_SET4_   7538         19   39897487   39900052      2       2  105318       1.0176     0.096998    0.00017227       1.0175
_SET4_   64857        19   39903222   39919055     38      13  105318       1.5608    0.0095174    0.00017227       1.5606
_SET4_   92609        19   39971052   39981528     22       9  105318       2.1773     0.001775    0.00017227       2.1771
_SET4_   126272       19   40021630   40023494      4       3  105318     -0.23208      0.36434    0.00017227     -0.23225
_SET4_   163126       19   40029446   40030838      4       3  105318     -0.20074      0.35476    0.00017227     -0.20091
_SET4_   339327       19   40502943   40523514     42       7  105318     0.067495      0.30262    0.00017227     0.067323
_SET4_   79935        19   40728115   40732674      7       6  105318     -0.60974      0.50552    0.00017227     -0.60991
_SET4_   29950        19   40928408   40931932      6       3  105318     -0.59286      0.48758    0.00017227     -0.59304
_SET4_   29946        19   40946748   40950282     16       5  105318      -1.0013      0.62657    0.00017227      -1.0015
_SET4_   8425         19   41099072   41135725    106      19  105318      -1.0991      0.57357    0.00017227      -1.0993
_SET4_   9253         19   41171810   41196556     72      18  105318       0.4817     0.091128    0.00017227      0.48153
_SET4_   11100        19   41768391   41813811     64      13  105318      0.42993      0.10746    0.00017227      0.42976
_SET4_   641649       19   41856873   41889988     69      14  105318      0.25867      0.13273    0.00017227       0.2585
_SET4_   1087         19   42177235   42192196     41       7  105318      -1.1633      0.64456    0.00017227      -1.1635
_SET4_   63946        19   42348806   42356398      9       5  105318    -0.013595      0.26054    0.00017227    -0.013767
_SET4_   5452         19   42590262   42636625     25      12  105318       1.1131     0.043071    0.00017227        1.113
_SET4_   284338       19   42806284   42814973      7       2  105318       1.1746      0.05333    0.00017227       1.1745
_SET4_   284339       19   42817477   42829214      9       3  105318       1.2287       0.0516    0.00017227       1.2286
_SET4_   284340       19   42932695   42947136     14       3  105318      -1.0549      0.66606    0.00017227       -1.055
_SET4_   634          19   43011458   43032661     16       6  105318      -2.2764      0.95207    0.00017227      -2.2765
_SET4_   1088         19   43084393   43099082     11       7  105318      -1.3946      0.79173    0.00017227      -1.3948
_SET4_   5671         19   43225794   43244668     54       8  105318      0.13926      0.19142    0.00017227      0.13908
_SET4_   5669         19   43370613   43383921     65       9  105318       -1.435      0.73082    0.00017227      -1.4352
_SET4_   5676         19   43428284   43441330     68       7  105318         -1.1      0.60952    0.00017227      -1.1001
_SET4_   5680         19   43511809   43530658     75      12  105318      -1.9654      0.86311    0.00017227      -1.9656
_SET4_   5673         19   43671895   43690688    107      15  105318      -1.1582      0.59918    0.00017227      -1.1583
_SET4_   83639        19   43892763   43922767     89      15  105318     -0.81321      0.47509    0.00017227     -0.81338
_SET4_   79177        19   44100544   44104587      4       3  105318      -2.2355        0.955    0.00017227      -2.2357
_SET4_   199731       19   44126519   44143991     28       9  105318      -1.2285      0.68308    0.00017227      -1.2287
_SET4_   284349       19   44331445   44353050     97      13  105318     -0.25512      0.25941    0.00017227      -0.2553
_SET4_   342908       19   44376515   44388116     15       5  105318      0.34919      0.14701    0.00017227      0.34901
_SET4_   7711         19   44472014   44502477    117      14  105318     -0.72877      0.42694    0.00017227     -0.72894
_SET4_   7773         19   44507077   44518072     17       4  105318      -1.8648      0.87965    0.00017227       -1.865
_SET4_   342909       19   44576297   44591623     31       7  105318      -1.6161      0.80449    0.00017227      -1.6163
_SET4_   7767         19   44598482   44613997     46       7  105318      -1.5448      0.78355    0.00017227      -1.5449
_SET4_   7768         19   44617528   44637255     30       7  105318      -1.1694      0.68363    0.00017227      -1.1695
_SET4_   10780        19   44645710   44664462     23       7  105318     -0.63595      0.46277    0.00017227     -0.63613
_SET4_   7769         19   44669215   44682534     10       5  105318      0.59179      0.10468    0.00017227      0.59162
_SET4_   7770         19   44716684   44741421     23       7  105318      0.50399       0.1067    0.00017227      0.50382
_SET4_   7771         19   44830706   44860856     86      11  105318       2.0992    0.0014526    0.00017227        2.099
_SET4_   26974        19   44889808   44905777    109      14  105318    -0.081457      0.21508    0.00017227     -0.08163
_SET4_   7772         19   44930423   44952766     91      16  105318     -0.98592      0.54138    0.00017227      -0.9861
_SET4_   11129        19   45542298   45574214     48       9  105318       1.3294     0.016208    0.00017227       1.3292
_SET4_   388552       19   45682003   45685058      5       3  105318      -1.1492      0.73119    0.00017227      -1.1494
_SET4_   57787        19   45754516   45808541    139      20  105318     -0.14007      0.20733    0.00017227     -0.14024
_SET4_   2067         19   45910591   45982241    201      34  105318      -1.4198      0.65771    0.00017227        -1.42
_SET4_   7408         19   46010688   46030247     51      14  105318     -0.55773      0.40309    0.00017227      -0.5579
_SET4_   80207        19   46031025   46088122    167      37  105318      0.15302      0.12685    0.00017227      0.15285
_SET4_   24139        19   46112658   46148775     91      18  105318     -0.88102      0.49686    0.00017227     -0.88119
_SET4_   23403        19   46213887   46234151     21      11  105318      0.89871     0.052174    0.00017227      0.89853
_SET4_   388553       19   46236515   46267376     49      16  105318      0.98443      0.03553    0.00017227      0.98425
_SET4_   339344       19   46393281   46405862     46      12  105318      0.75652     0.060331    0.00017227      0.75635
_SET4_   339345       19   46416472   46418036      3       2  105318     -0.91316      0.65183    0.00017227     -0.91333
_SET4_   5536         19   46850251   46896238    116      20  105318     -0.44371      0.31621    0.00017227     -0.44388
_SET4_   23211        19   47567444   47617009     56      13  105318       1.0771     0.028631    0.00017227       1.0769
_SET4_   10055        19   47634080   47713893     73      18  105318     -0.67857      0.43298    0.00017227     -0.67874
_SET4_   27202        19   47835404   47845272     22       4  105318      -1.1575      0.70944    0.00017227      -1.1577
_SET4_   6822         19   48373723   48389654     64      12  105318     -0.72695      0.45651    0.00017227     -0.72712
_SET4_   64100        19   48497908   48528410    159      25  105318      -1.3181      0.63568    0.00017227      -1.3183
_SET4_   22900        19   48711343   48759203    162      25  105318     -0.94887      0.48601    0.00017227     -0.94904
_SET4_   2906         19   48898132   48948188    113      28  105318     -0.79624      0.45602    0.00017227     -0.79641
_SET4_   26291        19   49258816   49261587      9       5  105318       2.9578    0.0001472    0.00017227       2.9577
_SET4_   2997         19   49471382   49496610     37      13  105318      -0.3708      0.33743    0.00017227     -0.37097
_SET4_   28968        19   49792889   49828521     42      11  105318     -0.49888      0.38469    0.00017227     -0.49905
_SET4_   147872       19   49891475   49921256     76      14  105318    -0.051505      0.20523    0.00017227    -0.051677
_SET4_   126133       19   49956473   49974305     49      11  105318      -1.0031      0.57385    0.00017227      -1.0033
_SET4_   3276         19   50180409   50191707     13      10  105318       4.7004   4.2535e-08    0.00017227       4.7002
_SET4_   3748         19   50818765   50832634     39      13  105318       2.0001     0.002691    0.00017227       1.9999
_SET4_   7376         19   50879680   50886285      9       3  105318       1.0609     0.043455    0.00017227       1.0607
_SET4_   9622         19   51409608   51413994     19       9  105318      -0.8974      0.56714    0.00017227     -0.89757
_SET4_   5653         19   51461887   51472929     18       8  105318     -0.41497       0.3949    0.00017227     -0.41515
_SET4_   5650         19   51479735   51487320     27       8  105318      -1.2467      0.69128    0.00017227      -1.2469
_SET4_   7728         19   52074531   52092991     68      18  105318      -0.7532      0.45858    0.00017227     -0.75337
_SET4_   3036         19   52216365   52227239     44      13  105318      0.16198      0.16672    0.00017227      0.16181
_SET4_   2358         19   52264453   52273779     41       9  105318      -1.4481        0.753    0.00017227      -1.4483
_SET4_   2359         19   52298411   52329334    108      23  105318       1.0064     0.027567    0.00017227       1.0062
_SET4_   59348        19   52467593   52490079     73      14  105318      -0.3375      0.31075    0.00017227     -0.33768
_SET4_   284370       19   52494587   52511494     60      10  105318      0.20544      0.15056    0.00017227      0.20527
_SET4_   80110        19   52516577   52531680     31       9  105318     -0.67485      0.48057    0.00017227     -0.67503
_SET4_   9668         19   52536677   52552073     44      11  105318     -0.72751      0.48064    0.00017227     -0.72768
_SET4_   90317        19   52616344   52643191     84      18  105318      -0.1249      0.24434    0.00017227     -0.12507
_SET4_   5518         19   52693055   52729678    135      22  105318       -1.466      0.70661    0.00017227      -1.4662
_SET4_   90321        19   52772824   52795979    131      20  105318      -2.1153      0.88586    0.00017227      -2.1155
_SET4_   147657       19   52800426   52829180     86      20  105318     -0.29272       0.2875    0.00017227     -0.29289
_SET4_   162963       19   52839498   52870376    103      19  105318       1.7365    0.0040445    0.00017227       1.7363
_SET4_   84436        19   52900771   52921661     31       7  105318       1.6325     0.008775    0.00017227       1.6323
_SET4_   147658       19   52932394   52942720     54       7  105318     0.018925      0.23502    0.00017227     0.018753
_SET4_   388558       19   53030905   53059502    114      13  105318      0.67433     0.056348    0.00017227      0.67415
_SET4_   55762        19   53073526   53090427    110      21  105318      -1.4608      0.70605    0.00017227       -1.461
_SET4_   55769        19   53115617   53193834    424      35  105318      -2.3425      0.86622    0.00017227      -2.3427
_SET4_   81856        19   53206066   53238307    120      16  105318       -1.243      0.62052    0.00017227      -1.2431
_SET4_   90333        19   53341785   53360902    110      15  105318     -0.38679      0.29906    0.00017227     -0.38696
_SET4_   162967       19   53379425   53394599     50      11  105318     -0.65237       0.4427    0.00017227     -0.65254
_SET4_   90338        19   53569181   53606690    185      32  105318     -0.78175       0.4114    0.00017227     -0.78192
_SET4_   55786        19   53611132   53636173    131      28  105318     -0.49539      0.32521    0.00017227     -0.49557
_SET4_   84671        19   53641553   53662322     57      13  105318      -1.6717      0.80507    0.00017227      -1.6719
_SET4_   79788        19   53666552   53696619    120      19  105318      -1.8549      0.82102    0.00017227       -1.855
_SET4_   91664        19   53837002   53858122    100      23  105318     -0.48279      0.34245    0.00017227     -0.48296
_SET4_   91661        19   53898397   53915262     84      20  105318       0.1998      0.14283    0.00017227      0.19963
_SET4_   126017       19   53970989   53997546    168      34  105318     0.061121      0.14606    0.00017227     0.060949
_SET4_   55422        19   54024177   54083523    297      30  105318      -1.0955      0.49297    0.00017227      -1.0956
_SET4_   59283        19   54466290   54493469     76      12  105318       1.4123     0.011424    0.00017227       1.4122
_SET4_   4849         19   54641436   54659446     51      16  105318     -0.84028      0.50647    0.00017227     -0.84045
_SET4_   79042        19   54694112   54698394      7       3  105318      -1.5809      0.83113    0.00017227      -1.5811
_SET4_   79168        19   54740469   54746724     16       7  105318     -0.66335      0.48361    0.00017227     -0.66352
_SET4_   10288        19   54777675   54785033     34       9  105318      -2.1581       0.9166    0.00017227      -2.1583
_SET4_   3903         19   54865235   54882241     49      13  105318      -1.3403      0.69757    0.00017227      -1.3404
_SET4_   3904         19   55014013   55021900     48      15  105318    -0.012771      0.21639    0.00017227    -0.012943
_SET4_   11027        19   55084469   55099027     42       9  105318       1.3931     0.018246    0.00017227        1.393
_SET4_   11006        19   55174271   55181810     31      18  105318       1.6008    0.0091102    0.00017227       1.6006
_SET4_   3811         19   55327893   55342233      6       3  105318     -0.24328      0.35619    0.00017227     -0.24346
_SET4_   3809         19   55344174   55360023     52      10  105318      -1.1523       0.6302    0.00017227      -1.1525
_SET4_   3812         19   55361898   55378670     48       9  105318     -0.96944      0.57307    0.00017227     -0.96961
_SET4_   2204         19   55385549   55401839    128      22  105318     -0.46392      0.31859    0.00017227      -0.4641
_SET4_   55655        19   55476652   55512510    183      28  105318     -0.99949      0.49828    0.00017227     -0.99967
_SET4_   112724       19   55555684   55580914    138      26  105318     -0.96843      0.50969    0.00017227      -0.9686
_SET4_   6861         19   55682571   55691809     58      11  105318      0.84824     0.061995    0.00017227      0.84806
_SET4_   5794         19   55692615   55720874    104      25  105318       1.2343      0.01684    0.00017227       1.2341
_SET4_   84787        19   55851221   55859489     28      11  105318       0.3012      0.14656    0.00017227      0.30102
_SET4_   3589         19   55875750   55881831     20       7  105318      0.94102     0.048149    0.00017227      0.94085
_SET4_   6158         19   55897300   55914616     87      21  105318     -0.50243      0.36366    0.00017227      -0.5026
_SET4_   11338        19   56165416   56186082     48      13  105318      0.26106      0.16085    0.00017227      0.26089
_SET4_   29924        19   56186561   56207141     65      14  105318     -0.74027      0.50408    0.00017227     -0.74044
_SET4_   147945       19   56347944   56393221    206      44  105318      -3.0337      0.97764    0.00017227      -3.0339
_SET4_   126204       19   56403058   56443702    173      29  105318      -1.6881      0.75528    0.00017227      -1.6883
_SET4_   126208       19   56598732   56632649     67      13  105318       0.2504      0.14494    0.00017227      0.25022
_SET4_   79149        19   56732672   56826208    305      60  105318      0.15457     0.097579    0.00017227       0.1544
_SET4_   147948       19   56886595   56904970     44      16  105318       1.7044    0.0063395    0.00017227       1.7042
_SET4_   147949       19   56915383   56936400     43      12  105318      0.98619     0.036838    0.00017227      0.98602
_SET4_   63934        19   56950693   56988770     94      17  105318      0.56904      0.07184    0.00017227      0.56886
_SET4_   57573        19   57019212   57041581     82      13  105318       1.0502     0.027452    0.00017227         1.05
_SET4_   140612       19   57050317   57068170     48      15  105318      0.53223     0.088644    0.00017227      0.53206
_SET4_   388566       19   57078401   57099965     66      12  105318      0.70485     0.060099    0.00017227      0.70468
_SET4_   58491        19   57106664   57135550    120      19  105318      0.45559     0.083236    0.00017227      0.45542
_SET4_   90485        19   57173729   57183151     51      10  105318       1.2118     0.021636    0.00017227       1.2116
_SET4_   5178         19   57285730   57352121     99      23  105318      -1.7183      0.79274    0.00017227      -1.7185
_SET4_   57663        19   57631509   57643294     36       8  105318      0.54337      0.09425    0.00017227       0.5432
_SET4_   9422         19   57702868   57734214     77      15  105318       -1.702      0.79775    0.00017227      -1.7021
_SET4_   390980       19   57752053   57774106     88      14  105318     -0.68049      0.41727    0.00017227     -0.68066
_SET4_   10794        19   57790776   57805436     49      14  105318       1.7027     0.005928    0.00017227       1.7026
_SET4_   125919       19   57831865   57842144     50      15  105318     -0.32293      0.31222    0.00017227     -0.32311
_SET4_   57343        19   57862645   57871266     30      15  105318     -0.23556      0.30053    0.00017227     -0.23573
_SET4_   147694       19   57901218   57913919     24      10  105318     -0.51945      0.42025    0.00017227     -0.51962
_SET4_   7565         19   57922529   57933307     22       9  105318      -0.4921      0.41138    0.00017227     -0.49227
_SET4_   400720       19   57980954   57988945     29       5  105318     -0.82066      0.52578    0.00017227     -0.82083
_SET4_   79744        19   57999079   58006048     28       8  105318      0.25369      0.15625    0.00017227      0.25352
_SET4_   374928       19   58011222   58029772    124       9  105318      -0.8754      0.48412    0.00017227     -0.87558
_SET4_   256051       19   58038693   58052244      9       5  105318      0.78214     0.075641    0.00017227      0.78197
_SET4_   162972       19   58053204   58071231     28      14  105318     -0.95692      0.58015    0.00017227     -0.95709
_SET4_   55659        19   58082387   58090266      9       6  105318     -0.63792      0.50095    0.00017227     -0.63809
_SET4_   284307       19   58095508   58105256     17       5  105318      -0.6733      0.50975    0.00017227     -0.67347
_SET4_   7693         19   58125830   58133636     20       8  105318       1.3457     0.027034    0.00017227       1.3456
_SET4_   7710         19   58208594   58220579     32      10  105318     -0.97805      0.58385    0.00017227     -0.97822
_SET4_   284309       19   58258164   58269527     16       7  105318      -1.0677      0.64974    0.00017227      -1.0678
_SET4_   84914        19   58331011   58379953    146      23  105318      -1.5868      0.73751    0.00017227       -1.587
_SET4_   100293516    19   58341427   58357606     46      12  105318     -0.77808      0.50588    0.00017227     -0.77825
_SET4_   147686       19   58433252   58446795     30      12  105318     -0.95086      0.57856    0.00017227     -0.95103
_SET4_   10172        19   58452201   58459077     10       5  105318      -1.6295      0.83603    0.00017227      -1.6297
_SET4_   80095        19   58488440   58514714     92      14  105318      -0.6871      0.42563    0.00017227     -0.68728
_SET4_   79673        19   58637695   58666477     90      19  105318     -0.30259       0.2799    0.00017227     -0.30276
_SET4_   7554         19   58790314   58827023    102      26  105318       1.0056     0.027645    0.00017227       1.0055
_SET4_   342945       19   58838385   58853712     42       5  105318      -1.2542      0.72507    0.00017227      -1.2544
_SET4_   201514       19   58919245   58929694     36       4  105318       1.0397     0.035295    0.00017227       1.0396
_SET4_   25799        19   58978412   58984945      7       5  105318      0.22494      0.19768    0.00017227      0.22477
_SET4_   400830       20     238377     241737     16       4  105318      0.23638      0.17442    0.00017227      0.23621
_SET4_   1457         20     463338     524482    111      27  105318      -2.0948      0.88422    0.00017227       -2.095
_SET4_   6939         20     584637     590910     14       7  105318      -2.0344      0.91078    0.00017227      -2.0346
_SET4_   113278       20     740724     756628     96      28  105318      -1.2012      0.61774    0.00017227      -1.2013
_SET4_   83541        20     814354     826922     47      16  105318     -0.84656      0.52101    0.00017227     -0.84673
_SET4_   2280         20    1349621    1373816     55      16  105318      0.55992     0.084453    0.00017227      0.55975
_SET4_   55968        20    1422807    1448345     42      15  105318      0.47632      0.10058    0.00017227      0.47615
_SET4_   10326        20    1545029    1600720     79      21  105318       1.0596     0.026612    0.00017227       1.0594
_SET4_   140901       20    2082528    2129201    116      18  105318      -1.2603      0.63219    0.00017227      -1.2605
_SET4_   6628         20    2442281    2451499     11       4  105318       1.1068     0.040046    0.00017227       1.1066
_SET4_   10528        20    2633178    2639039     19       8  105318       1.3886     0.017813    0.00017227       1.3884
_SET4_   5786         20    2844841    3019316    265      26  105318     -0.24204      0.19807    0.00017227     -0.24222
_SET4_   3704         20    3189514    3204516     63      12  105318      -1.8856      0.85254    0.00017227      -1.8857
_SET4_   25943        20    3229948    3388587    592      21  105318      0.04062     0.084313    0.00017227     0.040448
_SET4_   8455         20    3451665    3631769    484      31  105318      -1.2873       0.5102    0.00017227      -1.2875
_SET4_   6614         20    3667617    3693213    100      20  105318     -0.49373      0.34497    0.00017227     -0.49391
_SET4_   57506        20    3827446    3856770     79      25  105318     0.034097      0.18266    0.00017227     0.033925
_SET4_   11237        20    3912068    3996216    206      23  105318       2.0096    0.0012166    0.00017227       2.0095
_SET4_   23627        20    4702556    4709106     31      16  105318      0.29547      0.14095    0.00017227       0.2953
_SET4_   9770         20    4760669    4804291    235      38  105318      -1.0817      0.50358    0.00017227      -1.0819
_SET4_   9962         20    4833002    4990939    394      59  105318     -0.76064      0.32616    0.00017227     -0.76081
_SET4_   5111         20    5095599    5107268     17       3  105318     -0.95529      0.62583    0.00017227     -0.95546
_SET4_   8760         20    5107407    5178533    180      22  105318      0.32946     0.094733    0.00017227      0.32929
_SET4_   56261        20    5525080    5591672    173      23  105318     -0.64984      0.36929    0.00017227     -0.65001
_SET4_   51605        20    5918479    5931204     53      13  105318      0.93658     0.051181    0.00017227      0.93641
_SET4_   84515        20    5931298    5975852    127      20  105318      -0.8416      0.49729    0.00017227     -0.84177
_SET4_   54675        20    5986739    6020699     86      14  105318     -0.53239      0.36965    0.00017227     -0.53256
_SET4_   55612        20    6055492    6104191    237      31  105318      0.50112     0.060957    0.00017227      0.50094
_SET4_   56255        20    7961713    8000393     94      14  105318      -1.1665      0.62401    0.00017227      -1.1666
_SET4_   23236        20    8112912    8865547   2404     151  105318      -2.4313      0.46031    0.00017227      -2.4315
_SET4_   5332         20    9049357    9461463    842      69  105318      -2.1258      0.71953    0.00017227       -2.126
_SET4_   57144        20    9518037    9819687    975      84  105318      -1.6654      0.50009    0.00017227      -1.6656
_SET4_   63926        20   10015697   10037407     47      12  105318       1.3059     0.017297    0.00017227       1.3057
_SET4_   8195         20   10385428   10414887    104      17  105318      0.78611     0.048798    0.00017227      0.78594
_SET4_   22903        20   11871377   11907243     79      13  105318     -0.85506      0.49587    0.00017227     -0.85523
_SET4_   55304        20   12989627   13147411    747      53  105318     -0.82588      0.25612    0.00017227     -0.82605
_SET4_   140862       20   13202418   13281297    327      48  105318      -1.3423      0.58522    0.00017227      -1.3425
_SET4_   55617        20   13370036   13619583    602      32  105318     -0.93055      0.33524    0.00017227     -0.93073
_SET4_   51575        20   13694969   13765579    204      25  105318      -1.1146      0.54141    0.00017227      -1.1148
_SET4_   79133        20   13765672   13799067     99      18  105318     -0.45009      0.33806    0.00017227     -0.45027
_SET4_   140733       20   13976146   16033842   6212     257  105318       0.0982    0.0035159    0.00017227     0.098027
_SET4_   23767        20   14304639   14318313     27      12  105318      -0.2653      0.32963    0.00017227     -0.26547
_SET4_   55614        20   16252742   16554079   1081      55  105318       1.8942   0.00014835    0.00017227       1.8941
_SET4_   6629         20   16710609   16722417     41      14  105318     -0.18106       0.2729    0.00017227     -0.18123
_SET4_   5126         20   17206752   17465223    980      58  105318     -0.16535     0.068727    0.00017227     -0.16553
_SET4_   11034        20   17549818   17588887     88      16  105318      -1.2974      0.67793    0.00017227      -1.2975
_SET4_   27131        20   17922244   17949490     92      12  105318      -1.1243      0.59421    0.00017227      -1.1244
_SET4_   92667        20   17949534   17971765     71      11  105318      -1.0487      0.57837    0.00017227      -1.0489
_SET4_   58495        20   18004796   18039834    154      29  105318     -0.56668       0.3457    0.00017227     -0.56685
_SET4_   55184        20   18364011   18447995    248      32  105318   -0.0097745      0.14551    0.00017227   -0.0099467
_SET4_   10621        20   18448033   18465287     51      11  105318       1.2333     0.022581    0.00017227       1.2332
_SET4_   10741        20   18467184   18477899     26      11  105318      0.83974     0.059321    0.00017227      0.83957
_SET4_   10483        20   18488188   18542059    185      20  105318      0.64095     0.052617    0.00017227      0.64078
_SET4_   92675        20   18568556   18744561    676      27  105318     -0.96283      0.32395    0.00017227       -0.963
_SET4_   140856       20   18794370   18795036      2       1  105318      -1.3501      0.80311    0.00017227      -1.3503
_SET4_   54453        20   19738254   19983103    886      91  105318      0.23607     0.033683    0.00017227      0.23589
_SET4_   51126        20   19997934   20014273     32       9  105318       1.2103     0.027382    0.00017227       1.2102
_SET4_   51340        20   20015005   20036690     80      13  105318      0.56242      0.08079    0.00017227      0.56225
_SET4_   26074        20   20033158   20341359    958      56  105318     -0.80614      0.20461    0.00017227     -0.80631
_SET4_   3642         20   20348765   20351593      1       1  105318     -0.23342       0.4288    0.00017227     -0.23359
_SET4_   57186        20   20370202   20693281    381      31  105318       1.5181    0.0040254    0.00017227       1.5179
_SET4_   55857        20   21106624   21227260    184      23  105318       1.1572     0.015244    0.00017227        1.157
_SET4_   22803        20   21283942   21370463    167      23  105318       2.1744   0.00084526    0.00017227       2.1742
_SET4_   4821         20   21491655   21494664      5       3  105318     -0.16652      0.39708    0.00017227     -0.16669
_SET4_   5075         20   21686297   21699124     13       7  105318     -0.25581      0.48959    0.00017227     -0.25598
_SET4_   3170         20   22561642   22566101      6       3  105318      -1.7169      0.88985    0.00017227      -1.7171
_SET4_   7056         20   23026270   23030301      6       4  105318      -1.1564      0.70923    0.00017227      -1.1566
_SET4_   22918        20   23059993   23066977      9       5  105318      -1.2525      0.72386    0.00017227      -1.2526
_SET4_   64412        20   23342769   23353683     31       8  105318      -2.0608      0.90532    0.00017227       -2.061
_SET4_   63908        20   23355156   23402156    167      17  105318      -2.0256      0.85332    0.00017227      -2.0258
_SET4_   128822       20   23583047   23586610      7       3  105318     -0.61942      0.49782    0.00017227     -0.61959
_SET4_   1471         20   23608534   23618685     29       6  105318      -1.4725      0.76683    0.00017227      -1.4727
_SET4_   30813        20   25051521   25063015     34       6  105318      -1.7826      0.84782    0.00017227      -1.7828
_SET4_   9837         20   25388323   25429191     96      16  105318     -0.21798       0.2467    0.00017227     -0.21815
_SET4_   22981        20   25433333   25566167    286      23  105318     0.037941      0.12846    0.00017227     0.037769
_SET4_   140838       20   25593571   25604648     28       7  105318    -0.031548       0.2412    0.00017227    -0.031721
_SET4_   22974        20   30326904   30389605     92      13  105318      -2.7499      0.96929    0.00017227      -2.7501
_SET4_   343702       20   30555805   30586256     58      22  105318      0.45051      0.10127    0.00017227      0.45034
_SET4_   9777         20   30697309   30755061    113      12  105318       1.0173     0.026645    0.00017227       1.0172
_SET4_   5326         20   30780307   30795546     10       3  105318      0.70713     0.086885    0.00017227      0.70696
_SET4_   23509        20   30795625   30826467     33       9  105318      0.18594      0.17137    0.00017227      0.18576
_SET4_   171023       20   30946147   31027122     95      12  105318      0.18473      0.13973    0.00017227      0.18456
_SET4_   1789         20   31350191   31397162    128      16  105318      0.73729      0.04672    0.00017227      0.73711
_SET4_   22919        20   31407699   31438211     72      17  105318      -1.0724      0.59085    0.00017227      -1.0726
_SET4_   9139         20   32077928   32237837    105      27  105318      -0.7078      0.42447    0.00017227     -0.70797
_SET4_   1869         20   32263292   32274210     16      11  105318      0.24896      0.18366    0.00017227      0.24879
_SET4_   128866       20   32399110   32442173     40      11  105318      0.96576     0.038829    0.00017227      0.96559
_SET4_   22913        20   32581458   32670991    108      19  105318       2.6783   0.00016957    0.00017227       2.6781
_SET4_   83737        20   32951041   33099198    181      19  105318       2.2089    0.0006416    0.00017227       2.2088
_SET4_   23054        20   33302578   33413433    161      21  105318       1.7475    0.0031485    0.00017227       1.7473
_SET4_   2686         20   33432523   33460661     47       9  105318       1.9338    0.0031221    0.00017227       1.9336
_SET4_   10893        20   33814539   33864804     82      15  105318      0.94775     0.037874    0.00017227      0.94758
_SET4_   55245        20   33890369   33999945    165      15  105318     -0.37483      0.27204    0.00017227     -0.37501
_SET4_   11190        20   34042988   34105360    103      14  105318       1.0124     0.028735    0.00017227       1.0123
_SET4_   8904         20   34213953   34252878     91      12  105318      0.89083     0.043107    0.00017227      0.89066
_SET4_   10137        20   34236847   34252878     39       8  105318       1.1837     0.028957    0.00017227       1.1835
_SET4_   9054         20   34256610   34287287     68      12  105318       1.0115     0.039863    0.00017227       1.0113
_SET4_   9584         20   34291531   34330258    104      10  105318     0.079403      0.17759    0.00017227     0.079231
_SET4_   140894       20   34556529   34618622     79      14  105318     -0.24454      0.27901    0.00017227     -0.24471
_SET4_   2036         20   34679426   34820721    139      22  105318      0.33345      0.10991    0.00017227      0.33328
_SET4_   22839        20   34995444   35157040    190      38  105318      0.75545     0.039284    0.00017227      0.75528
_SET4_   79980        20   35380194   35402578     17      14  105318       1.9248    0.0063465    0.00017227       1.9246
_SET4_   140710       20   35405845   35492087    112      29  105318        1.493    0.0078359    0.00017227       1.4928
_SET4_   25939        20   35519285   35580246    110      20  105318      0.35018      0.10308    0.00017227      0.35001
_SET4_   5933         20   35624752   35724403    125      26  105318      0.85524     0.037586    0.00017227      0.85506
_SET4_   63905        20   35918051   35945663     42      13  105318     -0.71932      0.48969    0.00017227     -0.71949
_SET4_   10904        20   36145819   36156333     12       5  105318       1.4448     0.017286    0.00017227       1.4446
_SET4_   9675         20   36611419   36661870     57      16  105318     -0.53964      0.39124    0.00017227     -0.53981
_SET4_   7052         20   36756863   36794910     75      15  105318     -0.54753      0.38191    0.00017227      -0.5477
_SET4_   3929         20   36974814   37005653    121      23  105318      -1.3147      0.65855    0.00017227      -1.3148
_SET4_   57148        20   37101486   37207504    167      23  105318     0.074418      0.17852    0.00017227     0.074246
_SET4_   79913        20   37376933   37401089    102      16  105318       6.4415   1.0779e-13    0.00017227       6.4413
_SET4_   26051        20   37434348   37551667    287      45  105318       8.6613   8.0941e-23    0.00017227       8.6611
_SET4_   9935         20   39314488   39317880      2       1  105318     0.003284      0.31415    0.00017227    0.0031117
_SET4_   7150         20   39657462   39753127    143      29  105318       2.4439   0.00037916    0.00017227       2.4437
_SET4_   5335         20   39766159   39804359     54      20  105318        3.127   4.3506e-05    0.00017227       3.1268
_SET4_   84181        20   40030741   40247133    509      31  105318    -0.087228      0.12087    0.00017227      -0.0874
_SET4_   6431         20   42086504   42092245     11       6  105318       1.9792    0.0045332    0.00017227       1.9791
_SET4_   26013        20   42136320   42179590    119      21  105318      -1.3545      0.67049    0.00017227      -1.3547
_SET4_   10110        20   42187566   42214317     67      25  105318     -0.16258      0.25539    0.00017227     -0.16275
_SET4_   51098        20   42219574   42275862    134      16  105318      0.13836      0.14682    0.00017227      0.13819
_SET4_   57158        20   42740337   42816218    300      43  105318       -1.551      0.66514    0.00017227      -1.5511
_SET4_   78997        20   42875739   42909557     76      16  105318      -2.5878      0.96129    0.00017227       -2.588
_SET4_   3172         20   42984441   43061485    219      45  105318      -2.3443      0.90126    0.00017227      -2.3444
_SET4_   10955        20   43124864   43150726     30       8  105318      -1.5798      0.82628    0.00017227      -1.5799
_SET4_   7529         20   43514240   43537173     42       8  105318       3.2895   2.2372e-05    0.00017227       3.2893
_SET4_   6789         20   43595120   43708600    206      21  105318       3.4757   3.2602e-06    0.00017227       3.4756
_SET4_   6385         20   43953928   43977064     74      14  105318      -1.5449      0.75011    0.00017227      -1.5451
_SET4_   90196        20   43988660   44005442     35       6  105318      -2.1425      0.91535    0.00017227      -2.1426
_SET4_   90199        20   44179791   44207989    168      10  105318      0.38175     0.085813    0.00017227      0.38158
_SET4_   164237       20   44330655   44337456     18       8  105318     0.057164      0.22146    0.00017227     0.056992
_SET4_   11065        20   44441255   44445596      8       6  105318     -0.75255      0.55302    0.00017227     -0.75273
_SET4_   140831       20   44486220   44507770     77      14  105318      0.20661      0.14125    0.00017227      0.20643
_SET4_   90204        20   44509581   44513905     11       6  105318      0.36748      0.15036    0.00017227      0.36731
_SET4_   57468        20   44650329   44688789    121      25  105318       1.9604    0.0022172    0.00017227       1.9602
_SET4_   57727        20   44689624   44718580     51      13  105318      0.93615     0.040178    0.00017227      0.93598
_SET4_   51006        20   44978167   44993097     15       7  105318       -0.244      0.34521    0.00017227     -0.24417
_SET4_   63916        20   44994689   45035690     43      11  105318     -0.23757      0.31464    0.00017227     -0.23774
_SET4_   128506       20   45169670   45179213     29      12  105318     -0.59653      0.44217    0.00017227      -0.5967
_SET4_   64849        20   45186462   45313124    299      57  105318     -0.98362      0.44379    0.00017227      -0.9838
_SET4_   112858       20   45313004   45318301     13       9  105318      0.39247      0.19057    0.00017227       0.3923
_SET4_   23613        20   45837994   45985485    181      31  105318       2.2739   0.00053161    0.00017227       2.2738
_SET4_   8202         20   46130601   46285621    326      24  105318      -1.0521      0.47422    0.00017227      -1.0523
_SET4_   57580        20   47240787   47444420    674      40  105318     -0.28963      0.12969    0.00017227      -0.2898
_SET4_   10564        20   47538250   47653230    258      21  105318        2.132   0.00067407    0.00017227       2.1318
_SET4_   1434         20   47662783   47713497    111      14  105318       2.7935   0.00010361    0.00017227       2.7934
_SET4_   6780         20   47729876   47804907    152      21  105318       3.0739   2.6453e-05    0.00017227       3.0738
_SET4_   3745         20   47988505   48099181    395      43  105318       3.7552   3.7788e-07    0.00017227        3.755
_SET4_   5740         20   48120411   48184707    107      35  105318       5.1125   8.8184e-10    0.00017227       5.1123
_SET4_   9334         20   48249482   48330421    185      21  105318      -1.0031      0.49985    0.00017227      -1.0033
_SET4_   9825         20   48519928   48532080     33       9  105318     -0.49661      0.39327    0.00017227     -0.49678
_SET4_   7335         20   48697661   48732496     63      12  105318      -1.9293      0.86255    0.00017227      -1.9295
_SET4_   387522       20   48697661   48770335    115      20  105318       -2.456      0.93688    0.00017227      -2.4562
_SET4_   1051         20   48807120   48809227      2       2  105318     -0.65033      0.55021    0.00017227      -0.6505
_SET4_   5770         20   49126858   49201299    167      25  105318      -1.3091      0.63117    0.00017227      -1.3093
_SET4_   84612        20   49347923   49373333     62      14  105318      0.71182     0.062015    0.00017227      0.71164
_SET4_   23394        20   49505585   49547527     87      14  105318      -1.6239      0.78177    0.00017227       -1.624
_SET4_   8813         20   49551404   49575081     29       9  105318      -1.2355      0.70582    0.00017227      -1.2356
_SET4_   27304        20   49575351   49578400      3       3  105318      -0.6087      0.59058    0.00017227     -0.60887
_SET4_   4773         20   50003494   50179370    475      76  105318      -1.9196      0.74108    0.00017227      -1.9197
_SET4_   10079        20   50213314   50384908    768      35  105318     -0.48739      0.15672    0.00017227     -0.48756
_SET4_   55734        20   50700550   50808524    392      36  105318       0.3606     0.058759    0.00017227      0.36043
_SET4_   128553       20   51588946   52111869   1371     158  105318     -0.39283     0.059643    0.00017227       -0.393
_SET4_   7764         20   52183610   52210801     51      15  105318       -1.464      0.74489    0.00017227      -1.4641
_SET4_   8537         20   52560079   52687304    570      46  105318      -2.5903      0.89425    0.00017227      -2.5905
_SET4_   1591         20   52769985   52790516    100      26  105318      -1.3412      0.67092    0.00017227      -1.3413
_SET4_   5203         20   52824502   52836492     28      10  105318      0.23106      0.16323    0.00017227      0.23089
_SET4_   55816        20   53092266   53267710    398      35  105318      0.38328     0.059426    0.00017227      0.38311
_SET4_   116151       20   54933983   54943719     33       7  105318       1.1969     0.027283    0.00017227       1.1967
_SET4_   6790         20   54944445   54967351     38      15  105318       0.3321      0.13737    0.00017227      0.33193
_SET4_   1477         20   54967427   54979582     25      10  105318     -0.72656      0.49378    0.00017227     -0.72673
_SET4_   57091        20   54987168   55034396    119      24  105318     -0.74085      0.43359    0.00017227     -0.74102
_SET4_   51507        20   55043641   55093942    103      14  105318     -0.51438      0.34597    0.00017227     -0.51455
_SET4_   23626        20   55904831   55919049     34       4  105318      0.74237     0.080326    0.00017227       0.7422
_SET4_   55544        20   55966454   55984389     50      15  105318     -0.47166      0.36962    0.00017227     -0.47183
_SET4_   140690       20   56071021   56100708    100      29  105318      -0.9273      0.51298    0.00017227     -0.92747
_SET4_   5105         20   56136137   56141515     22       9  105318       2.7659   0.00022729    0.00017227       2.7657
_SET4_   81030        20   56178902   56195632     35      15  105318      -1.3417      0.71033    0.00017227      -1.3419
_SET4_   57403        20   56884771   56942563    175      26  105318      -2.1683       0.8851    0.00017227      -2.1685
_SET4_   9217         20   56964175   57026157    168      21  105318     -0.29012      0.24656    0.00017227     -0.29029
_SET4_   164284       20   57033503   57090405    140      32  105318     -0.10652      0.19684    0.00017227     -0.10669
_SET4_   8675         20   57226309   57254582     57      15  105318       3.3521    1.496e-05    0.00017227        3.352
_SET4_   81027        20   57594309   57601709     11       6  105318     -0.95733      0.64222    0.00017227      -0.9575
_SET4_   514          20   57603733   57607422      4       3  105318       -1.097       0.6941    0.00017227      -1.0971
_SET4_   51012        20   57608200   57617901     15       9  105318     -0.17823      0.30537    0.00017227      -0.1784
_SET4_   128611       20   57735895   57834168    232      36  105318     -0.79405      0.40502    0.00017227     -0.79422
_SET4_   116154       20   58152564   58422766    871      73  105318      0.58968     0.015845    0.00017227      0.58951
_SET4_   10388        20   58438612   58508704    126      10  105318      -2.7913      0.98043    0.00017227      -2.7914
_SET4_   63939        20   58508819   58523735      7       4  105318      -1.7951      0.89459    0.00017227      -1.7953
_SET4_   5509         20   58511887   58515352      1       1  105318     -0.47873       0.7397    0.00017227      -0.4789
_SET4_   60437        20   58533471   58588772    110      20  105318       -2.934       0.9832    0.00017227      -2.9342
_SET4_   6874         20   60549854   60640866    251      21  105318       1.2125     0.011195    0.00017227       1.2123
_SET4_   5688         20   60711783   60718514     15       3  105318      0.22523      0.18693    0.00017227      0.22506
_SET4_   26039        20   60718816   60757566    159      17  105318     -0.38681      0.30869    0.00017227     -0.38698
_SET4_   9885         20   60813541   60871269    158      21  105318        1.635    0.0045304    0.00017227       1.6348
_SET4_   3911         20   60884116   60942368    278      28  105318        2.205    0.0005165    0.00017227       2.2048
_SET4_   10732        20   61472467   61493115     77      13  105318     -0.42991      0.33875    0.00017227     -0.43008
_SET4_   11083        20   61509090   61569304    180      27  105318       1.1632     0.015961    0.00017227        1.163
_SET4_   54994        20   61569421   61579827     27       9  105318      0.29082      0.15141    0.00017227      0.29065
_SET4_   63910        20   61583999   61599949     53      19  105318     -0.68073      0.44101    0.00017227      -0.6809
_SET4_   57642        20   61924538   61962285    116      18  105318        1.443     0.010641    0.00017227       1.4428
_SET4_   1137         20   61974662   62009487    202      36  105318       1.4659    0.0068551    0.00017227       1.4657
_SET4_   26205        20   62218955   62258381    149      17  105318      0.93371     0.029671    0.00017227      0.93354
_SET4_   51750        20   62289163   62327606    164      25  105318     -0.61411      0.35895    0.00017227     -0.61429
_SET4_   140685       20   62375021   62463731    399      30  105318    -0.092298      0.13361    0.00017227     -0.09247
_SET4_   80331        20   62526455   62567384    138      20  105318      0.64208     0.058615    0.00017227      0.64191
_SET4_   54963        20   62571182   62587800     34      15  105318     0.083411      0.19415    0.00017227     0.083239
_SET4_   140700       20   62605466   62611182     17       5  105318     -0.25215      0.33764    0.00017227     -0.25232
_SET4_   24148        20   62612417   62664453    106      18  105318    -0.013176      0.19292    0.00017227    -0.013348
_SET4_   54345        20   62679079   62680979      2       2  105318      0.92945     0.077164    0.00017227      0.92928
_SET4_   4661         20   62795827   62873606    245      44  105318     -0.39479      0.25443    0.00017227     -0.39496
_SET4_   55251        20   62887048   62907583     52      10  105318      -1.1264       0.6214    0.00017227      -1.1265
_SET4_   149998       21   15480784   15583361    393      26  105318      -1.5682      0.64507    0.00017227      -1.5683
_SET4_   54033        21   15588466   15600693     68      16  105318     -0.30046      0.29248    0.00017227     -0.30063
_SET4_   6782         21   15743436   15755509     46      12  105318     -0.46068      0.37065    0.00017227     -0.46085
_SET4_   388813       21   15964484   16015428    113      27  105318     -0.47629      0.33017    0.00017227     -0.47647
_SET4_   8204         21   16333556   16438224    175      29  105318       2.6548   0.00013389    0.00017227       2.6546
_SET4_   29761        21   17102327   17252377    252      16  105318       -1.459      0.67886    0.00017227      -1.4592
_SET4_   1525         21   18885224   18965897    218      32  105318       1.4345     0.006648    0.00017227       1.4344
_SET4_   10950        21   18965968   18985268     20       8  105318     0.059459      0.21796    0.00017227     0.059287
_SET4_   54149        21   19161284   19191703     45      11  105318    -0.049199      0.22557    0.00017227    -0.049371
_SET4_   140578       21   19400190   19639687    760      88  105318        -1.43      0.47031    0.00017227      -1.4302
_SET4_   5651         21   19641433   19775970    422      67  105318      0.64291     0.029727    0.00017227      0.64274
_SET4_   4685         21   22370633   22913892   1723      91  105318     -0.14653     0.020214    0.00017227     -0.14671
_SET4_   54148        21   26957968   26979801     87      10  105318      0.45217     0.095418    0.00017227        0.452
_SET4_   58494        21   27011594   27089874    215      30  105318      0.40269     0.076489    0.00017227      0.40252
_SET4_   2551         21   27107258   27144771     47      13  105318      0.22632      0.16392    0.00017227      0.22615
_SET4_   351          21   27252861   27543446    737      58  105318     -0.68311       0.2179    0.00017227     -0.68329
_SET4_   116159       21   27838528   27945603    317      56  105318      -1.1844      0.52002    0.00017227      -1.1845
_SET4_   9510         21   28208606   28217728     33      11  105318     -0.98999      0.59064    0.00017227     -0.99016
_SET4_   11096        21   28290231   28339439    138      24  105318     -0.80333      0.43872    0.00017227      -0.8035
_SET4_   29104        21   30244513   30257695     55       8  105318       1.2024     0.022189    0.00017227       1.2023
_SET4_   26046        21   30300466   30365277    120      22  105318       1.9311    0.0021758    0.00017227        1.931
_SET4_   10069        21   30378080   30391685     22       7  105318       2.5608   0.00052521    0.00017227       2.5606
_SET4_   10600        21   30396938   30426809     42      14  105318       2.5706    0.0004332    0.00017227       2.5704
_SET4_   56911        21   30449659   30548210    311      20  105318        1.597    0.0032189    0.00017227       1.5968
_SET4_   26285        21   31538241   31538971      1       1  105318     -0.39568       0.4986    0.00017227     -0.39585
_SET4_   9073         21   31586324   31588469      3       2  105318      -0.1422      0.34523    0.00017227     -0.14237
_SET4_   388818       21   31691449   31692607      5       3  105318      0.39426      0.18022    0.00017227      0.39409
_SET4_   284827       21   31802594   31803076      2       2  105318    -0.092613      0.33311    0.00017227    -0.092785
_SET4_   337968       21   31964759   31965374      1       1  105318       1.2136       0.0457    0.00017227       1.2135
_SET4_   7074         21   32490736   32931290   1163      91  105318      0.28606     0.019037    0.00017227      0.28589
_SET4_   6647         21   33031935   33041244     17       7  105318    -0.040986      0.26376    0.00017227    -0.041158
_SET4_   57466        21   33043313   33104431    125      23  105318     -0.95906      0.53119    0.00017227     -0.95923
_SET4_   30811        21   33245628   33376377    439      57  105318       1.0929     0.009761    0.00017227       1.0927
_SET4_   9875         21   33683330   33765312      4       3  105318      0.15809      0.23511    0.00017227      0.15791
_SET4_   8867         21   33997269   34100351      5       4  105318     -0.46486      0.46213    0.00017227     -0.46503
_SET4_   94104        21   34106210   34144169      2       2  105318      0.30793      0.20779    0.00017227      0.30776
_SET4_   10215        21   34398216   34401504      2       2  105318        1.753     0.011293    0.00017227       1.7528
_SET4_   3455         21   34602231   34636831      6       3  105318      -0.6792      0.52327    0.00017227     -0.67937
_SET4_   3588         21   34638665   34669539      5       4  105318      -1.3181       0.7615    0.00017227      -1.3182
_SET4_   3454         21   34696748   34732129      2       2  105318      0.66436      0.11744    0.00017227      0.66419
_SET4_   757          21   34804793   34852316      2       2  105318       1.9142    0.0071331    0.00017227        1.914
_SET4_   2618         21   34876238   34915223      3       3  105318       2.2232    0.0025911    0.00017227       2.2231
_SET4_   6651         21   34915344   34949820      2       2  105318      0.74645      0.10267    0.00017227      0.74628
_SET4_   29980        21   34937165   34961019      1       1  105318       1.0288     0.079299    0.00017227       1.0286
_SET4_   6453         21   35014706   35261609     27      15  105318       2.6581   0.00030419    0.00017227       2.6579
_SET4_   6526         21   35445503   35515334      3       3  105318      0.15457      0.23961    0.00017227       0.1544
_SET4_   64968        21   35445823   35515334      3       3  105318      0.15457      0.23961    0.00017227       0.1544
_SET4_   1827         21   35888782   35987382     14       9  105318      0.12226       0.2049    0.00017227      0.12209
_SET4_   27439        22   17597189   17602257     21       9  105318      0.25177      0.16578    0.00017227       0.2516
_SET4_   27440        22   17618410   17646177    102      23  105318     -0.32987      0.28764    0.00017227     -0.33004
_SET4_   27443        22   17956630   18033845    292      45  105318       1.6925    0.0025978    0.00017227       1.6924
_SET4_   23786        22   18111621   18213621    329      22  105318      -1.2656      0.55395    0.00017227      -1.2658
_SET4_   57553        22   18270415   18507325    917      63  105318      -1.9426      0.62897    0.00017227      -1.9428
_SET4_   55670        22   18560686   18573797     38      11  105318      0.93292     0.046345    0.00017227      0.93275
_SET4_   9993         22   19023795   19109967    291      14  105318      0.26253     0.086891    0.00017227      0.26236
_SET4_   7290         22   19318221   19419247    194      23  105318       1.1925     0.015386    0.00017227       1.1923
_SET4_   128977       22   19428409   19435755     14       7  105318      0.23163      0.18341    0.00017227      0.23145
_SET4_   7353         22   19437464   19466818     72      12  105318      0.89829     0.039773    0.00017227      0.89812
_SET4_   8318         22   19466984   19508135    113      22  105318       1.0769     0.023421    0.00017227       1.0767
_SET4_   54584        22   19775932   19842462    153      32  105318       1.0308     0.023098    0.00017227       1.0306
_SET4_   79680        22   19833661   19842371     30       8  105318      0.28037      0.15687    0.00017227       0.2802
_SET4_   5902         22   20103461   20114880     25       8  105318        3.214    4.358e-05    0.00017227       3.2138
_SET4_   29801        22   20119364   20135530     46      11  105318       4.2994   2.0519e-07    0.00017227       4.2993
_SET4_   65078        22   20228938   20255816     21       7  105318      0.17715      0.18042    0.00017227      0.17697
_SET4_   7625         22   20748405   20762753     44       6  105318     -0.76951       0.4896    0.00017227     -0.76968
_SET4_   51586        22   20861849   20941919    203      22  105318       2.2412   0.00057644    0.00017227        2.241
_SET4_   9342         22   21213292   21245502     76      16  105318      -1.0825      0.58526    0.00017227      -1.0827
_SET4_   1399         22   21271714   21308037     90      13  105318     -0.89373      0.50841    0.00017227      -0.8939
_SET4_   23119        22   21771693   21805752      9       3  105318   -0.0091094      0.27025    0.00017227   -0.0092817
_SET4_   7332         22   21903736   21978323    104      11  105318     0.037605       0.1784    0.00017227     0.037433
_SET4_   5594         22   22113946   22221970    243      29  105318       1.9656    0.0012295    0.00017227       1.9655
_SET4_   8940         22   22311397   22337219     77      14  105318       1.6552    0.0064198    0.00017227        1.655
_SET4_   100423062    22   23229960   23238014      1       1  105318      -2.4667       0.9885    0.00017227      -2.4668
_SET4_   2781         22   23412669   23467224    108      20  105318      -2.1582      0.89264    0.00017227      -2.1584
_SET4_   613          22   23522402   23660224    403      37  105318     -0.24947      0.16925    0.00017227     -0.24964
_SET4_   266747       22   24033048   24041444     14       7  105318       1.5789     0.012375    0.00017227       1.5787
_SET4_   7621         22   24083772   24093279     23       9  105318      0.38828      0.13334    0.00017227       0.3881
_SET4_   150248       22   24102622   24108050     16       8  105318     -0.17087      0.30674    0.00017227     -0.17104
_SET4_   6598         22   24129150   24176705    259      18  105318     -0.74293        0.383    0.00017227     -0.74311
_SET4_   83606        22   24936406   24951901     43      11  105318      0.11508      0.20775    0.00017227      0.11491
_SET4_   85379        22   25348676   25593415    614      60  105318       1.7391   0.00089033    0.00017227        1.739
_SET4_   157          22   25960861   26125259    382      24  105318     -0.32976      0.27702    0.00017227     -0.32993
_SET4_   23544        22   26565440   26779563    763      77  105318       1.5958    0.0009621    0.00017227       1.5956
_SET4_   8459         22   26921714   26986089    265      36  105318      0.48175     0.057499    0.00017227      0.48158
_SET4_   4330         22   28144265   28197486    104      40  105318      -1.6959      0.78284    0.00017227      -1.6961
_SET4_   23760        22   28247657   28315255    118      18  105318       2.1091    0.0016631    0.00017227       2.1089
_SET4_   23331        22   28374002   29075853   1214      39  105318      0.71214    0.0066588    0.00017227      0.71197
_SET4_   11200        22   29083731   29137822    135      24  105318      0.85143     0.036536    0.00017227      0.85126
_SET4_   150275       22   29168662   29185283     46      11  105318        2.302    0.0010939    0.00017227       2.3018
_SET4_   84133        22   29279755   29453476    344      37  105318       2.9199   2.3173e-05    0.00017227       2.9198
_SET4_   83999        22   29469066   29564321    284      31  105318   -0.0062084      0.13645    0.00017227   -0.0063807
_SET4_   2130         22   29663998   29696515     50      17  105318       0.4865     0.098132    0.00017227      0.48633
_SET4_   5988         22   29834572   29838444     11       4  105318       1.3952     0.020217    0.00017227       1.3951
_SET4_   4771         22   29999545   30094589    168      27  105318       1.3928    0.0085108    0.00017227       1.3926
_SET4_   29796        22   30163358   30166402      5       3  105318       1.6705     0.011974    0.00017227       1.6703
_SET4_   8897         22   30279149   30426857    335      25  105318       1.0348     0.015116    0.00017227       1.0346
_SET4_   150280       22   30476453   30573064    190      24  105318      0.34779     0.091248    0.00017227      0.34762
_SET4_   3976         22   30636436   30642840     13       7  105318      -0.8249      0.55845    0.00017227     -0.82507
_SET4_   652968       22   30681106   30685616      6       4  105318        2.615   0.00061733    0.00017227       2.6148
_SET4_   10291        22   30727977   30752931     73      14  105318       2.8312   0.00011766    0.00017227        2.831
_SET4_   9514         22   30950622   30970572     55      24  105318       3.0232    6.668e-05    0.00017227        3.023
_SET4_   150290       22   31058039   31063874     26      14  105318       1.3491     0.019035    0.00017227        1.349
_SET4_   3985         22   31608225   31676066    117      22  105318       1.4968    0.0080973    0.00017227       1.4966
_SET4_   113791       22   31677579   31688833     26       8  105318       1.5531       0.0109    0.00017227        1.553
_SET4_   23598        22   31721790   31742249     30      11  105318      0.43631      0.12291    0.00017227      0.43614
_SET4_   9814         22   31892125   32014537    398      23  105318     -0.43589      0.24391    0.00017227     -0.43606
_SET4_   6523         22   32439019   32509016    190      18  105318      -2.2854      0.91516    0.00017227      -2.2855
_SET4_   150297       22   32544993   32555510     48      14  105318       -1.633      0.80143    0.00017227      -1.6332
_SET4_   10739        22   32586422   32603223     63      15  105318      -2.1534      0.90484    0.00017227      -2.1536
_SET4_   10738        22   32750872   32757148     57      11  105318      0.17663      0.19891    0.00017227      0.17646
_SET4_   254240       22   32809834   32860429    218      48  105318     -0.71189      0.36944    0.00017227     -0.71206
_SET4_   7078         22   33196802   33259028    121      30  105318      0.64861     0.057664    0.00017227      0.64844
_SET4_   9215         22   33668509   34316464   2172     149  105318     -0.83852     0.047789    0.00017227     -0.83869
_SET4_   10042        22   35653445   35691800     83      10  105318      -1.5629      0.75485    0.00017227      -1.5631
_SET4_   3162         22   35777060   35790207     47       7  105318      -1.5384      0.77244    0.00017227      -1.5386
_SET4_   4151         22   36002811   36019401     50      10  105318      -1.3359      0.69751    0.00017227      -1.3361
_SET4_   80830        22   36044424   36064456     63      11  105318      -1.1321      0.69004    0.00017227      -1.1323
_SET4_   23543        22   36134783   36424679    328      27  105318      -1.9433       0.8167    0.00017227      -1.9435
_SET4_   80832        22   36585176   36600879    113      18  105318      -1.2061      0.60795    0.00017227      -1.2063
_SET4_   4627         22   36677323   36784107    302      39  105318      0.20552     0.092766    0.00017227      0.20535
_SET4_   11020        22   37154246   37172177     33       5  105318     -0.52757       0.4152    0.00017227     -0.52774
_SET4_   5816         22   37196745   37215517     69      14  105318       1.4141      0.01184    0.00017227        1.414
_SET4_   1439         22   37309639   37336491    128      23  105318       2.0078    0.0015416    0.00017227       2.0076
_SET4_   4357         22   37415683   37425863     35      12  105318      -1.4663      0.75766    0.00017227      -1.4664
_SET4_   3560         22   37521878   37552414     89      26  105318      -0.7698      0.44878    0.00017227     -0.76997
_SET4_   23616        22   38030661   38052119     78      15  105318      -1.6481      0.79593    0.00017227      -1.6482
_SET4_   11078        22   38092995   38172563    195      25  105318      -1.3861      0.64671    0.00017227      -1.3863
_SET4_   3005         22   38201114   38203443      4       3  105318     -0.86011      0.61677    0.00017227     -0.86028
_SET4_   129138       22   38226862   38240353      7       4  105318     -0.18764      0.34497    0.00017227     -0.18781
_SET4_   5435         22   38349674   38368463     22       5  105318     -0.43842      0.38609    0.00017227     -0.43859
_SET4_   23764        22   38597939   38612518     31       7  105318      -0.1908      0.28242    0.00017227     -0.19097
_SET4_   25829        22   38612415   38669040    120      24  105318      0.57833     0.064203    0.00017227      0.57816
_SET4_   1454         22   38686697   38714089     50      18  105318      0.62478     0.083855    0.00017227      0.62461
_SET4_   10521        22   38879443   38903622     35      13  105318     0.050389      0.22602    0.00017227     0.050217
_SET4_   11144        22   38914954   38966201     72      18  105318     -0.01441      0.21649    0.00017227    -0.014582
_SET4_   646851       22   38974125   39052634    168      17  105318    -0.074772      0.18404    0.00017227    -0.074944
_SET4_   25776        22   39052658   39069859     72      10  105318      0.46247     0.094581    0.00017227       0.4623
_SET4_   56993        22   39077954   39080765      7       3  105318     0.029075      0.25743    0.00017227     0.028902
_SET4_   9929         22   39081548   39097423     21       8  105318        1.091     0.037453    0.00017227       1.0908
_SET4_   25777        22   39130719   39162338     55      15  105318      -1.0136      0.57455    0.00017227      -1.0138
_SET4_   9582         22   39378352   39388784     15       6  105318     -0.15369      0.29201    0.00017227     -0.15386
_SET4_   27350        22   39410265   39414843     16       5  105318     -0.56498      0.44434    0.00017227     -0.56515
_SET4_   164668       22   39493229   39500072     62       8  105318     -0.47491      0.35882    0.00017227     -0.47508
_SET4_   23492        22   39526777   39548661     64      10  105318      0.14739      0.16119    0.00017227      0.14721
_SET4_   10454        22   39795759   39833132     53      13  105318       2.7388   0.00018399    0.00017227       2.7386
_SET4_   54471        22   39898197   39914139     20       9  105318       3.2467   3.5575e-05    0.00017227       3.2465
_SET4_   150350       22   40139049   40289794    172      22  105318     0.071575      0.15645    0.00017227     0.071403
_SET4_   113828       22   40390953   40426043     61      16  105318       1.2791     0.017131    0.00017227       1.2789
_SET4_   23112        22   40440046   40731812    451      30  105318       1.5119    0.0028392    0.00017227       1.5117
_SET4_   158          22   40742504   40762577     24       9  105318       2.9122   0.00018332    0.00017227        2.912
_SET4_   6767         22   41220539   41253012     37      10  105318       2.7616   0.00023049    0.00017227       2.7614
_SET4_   63929        22   41253085   41328823     52      16  105318        3.773    2.395e-06    0.00017227       3.7728
_SET4_   150353       22   41255553   41258130      3       3  105318       3.9125   4.0734e-06    0.00017227       3.9124
_SET4_   23264        22   41697507   41756151     85      18  105318        4.535   3.0307e-08    0.00017227       4.5349
_SET4_   7008         22   41763337   41795332     63      13  105318       3.3917   1.1844e-05    0.00017227       3.3915
_SET4_   10766        22   41829492   41844234     18       4  105318       3.3755   2.3969e-05    0.00017227       3.3753
_SET4_   6721         22   42229083   42303312    172      27  105318       5.1425   5.0599e-10    0.00017227       5.1424
_SET4_   440829       22   42305558   42310671     14       3  105318       4.8021   3.0103e-08    0.00017227       4.8019
_SET4_   164684       22   42391607   42428935     85      14  105318       5.9789   3.3109e-12    0.00017227       5.9788
_SET4_   4668         22   42454338   42466852     24       8  105318       6.1742   2.3635e-12    0.00017227        6.174
_SET4_   6942         22   42556019   42664768    200      32  105318       7.3816   2.3468e-17    0.00017227       7.3815
_SET4_   26286        22   43192530   43253408    201      19  105318       1.7277    0.0030614    0.00017227       1.7275
_SET4_   706          22   43547520   43559248     36       8  105318     -0.67506      0.45618    0.00017227     -0.67523
_SET4_   80274        22   43599229   43739394    573      81  105318       1.1075    0.0070466    0.00017227       1.1073
_SET4_   758          22   43807202   43903688    365      50  105318    -0.092112      0.13817    0.00017227    -0.092284
_SET4_   25830        22   44220387   44258378    146      19  105318      0.85937      0.03523    0.00017227       0.8592
_SET4_   29780        22   44395091   44565113    612      92  105318     -0.90675      0.31263    0.00017227     -0.90692
_SET4_   64098        22   44566271   44604349    168      31  105318       1.5347     0.005668    0.00017227       1.5345
_SET4_   85352        22   44639545   44727470    287      56  105318      0.11126      0.10978    0.00017227      0.11109
_SET4_   10762        22   45559726   45583892     84      11  105318       2.4504   0.00043907    0.00017227       2.4503
_SET4_   23313        22   45588123   45636650    181      26  105318      -0.6251      0.35078    0.00017227     -0.62527
_SET4_   55007        22   45705081   45737836    102      18  105318      -1.1493      0.59579    0.00017227      -1.1494
_SET4_   25814        22   46067678   46241187    417      30  105318      -1.4481      0.60634    0.00017227      -1.4483
_SET4_   150383       22   46639910   46646193     24       5  105318      -2.0869      0.92248    0.00017227       -2.087
_SET4_   9620         22   46756731   46933067    716      75  105318       -1.291      0.43012    0.00017227      -1.2912
_SET4_   23151        22   46973124   47078652    476      37  105318     -0.36658      0.18403    0.00017227     -0.36675
_SET4_   23774        22   50166931   50221196    122      16  105318       3.7022    2.425e-06    0.00017227        3.702
_SET4_   9889         22   50247497   50283726    124       9  105318       4.2064   1.7645e-07    0.00017227       4.2062
_SET4_   415116       22   50354143   50357720      8       2  105318       2.6734   0.00046792    0.00017227       2.6732
_SET4_   9701         22   50781746   50883519    358      35  105318      0.15224     0.093558    0.00017227      0.15207
_SET4_   6305         22   50883429   50913467     84      22  105318       1.0601     0.026338    0.00017227         1.06
_SET4_   29781        22   50946645   50963209     58      17  105318        2.948    9.908e-05    0.00017227       2.9479
_SET4_   85358        22   51113070   51171640    137      34  105318       1.4678    0.0076392    0.00017227       1.4676
_SET4_   8908          X    2746863    2800861    159      24  105318     0.045023      0.15179    0.00017227      0.04485
_SET4_   347527        X    2924654    2951426     62      16  105318      0.21803      0.14956    0.00017227      0.21786
_SET4_   25878         X    3226606    3265133     42      14  105318      -1.6303      0.80299    0.00017227      -1.6305
_SET4_   5613          X    3522384    3631675    198      52  105318      -1.6408      0.72755    0.00017227       -1.641
_SET4_   57502         X    5808067    6146916    246      43  105318       6.6129   8.9443e-15    0.00017227       6.6127
_SET4_   8226          X    6966961    7066231     46      23  105318      -1.7082      0.91114    0.00017227      -1.7084
_SET4_   412           X    7065298    7272682     89      25  105318      -1.9725      0.92825    0.00017227      -1.9726
_SET4_   8228          X    7866804    7895780     18      10  105318       0.4087      0.17089    0.00017227      0.40853
_SET4_   3730          X    8496915    8700227    204      47  105318       1.2814     0.011309    0.00017227       1.2812
_SET4_   171483        X    8992271    9002168      4       3  105318       1.6786     0.027162    0.00017227       1.6785
_SET4_   6907          X    9431335    9687780    255      69  105318      0.73224     0.037721    0.00017227      0.73207
_SET4_   357           X    9754496    9917585    105      47  105318      0.82264     0.045276    0.00017227      0.82246
_SET4_   55841         X    9983795   10112518     59      33  105318     0.077364      0.26321    0.00017227     0.077192
_SET4_   1183          X   10124985   10205700     71      25  105318     -0.39549      0.32431    0.00017227     -0.39566
_SET4_   4281          X   10413350   10851829    293      29  105318      0.23542      0.13399    0.00017227      0.23525
_SET4_   395           X   11155663   11683821    124      49  105318    -0.029587      0.22899    0.00017227     -0.02976
_SET4_   10943         X   11776278   11793872     14       7  105318      -0.1246      0.51287    0.00017227     -0.12478
_SET4_   9758          X   12156585   12742642    472     102  105318      0.69596     0.025799    0.00017227      0.69579
_SET4_   5634          X   12809474   12842346     23      14  105318     -0.83488      0.54891    0.00017227     -0.83505
_SET4_   51311         X   12924739   12941288     15       6  105318     -0.43878      0.43157    0.00017227     -0.43895
_SET4_   7114          X   12993226   12995346      1       1  105318       2.8628    0.0004252    0.00017227       2.8627
_SET4_   171484        X   13053736   13062917      8       3  105318     -0.68005      0.51457    0.00017227     -0.68022
_SET4_   170082        X   13671252   13683528     15       6  105318      0.57087      0.19275    0.00017227      0.57069
_SET4_   9367          X   13707240   13727944      3       3  105318     -0.10135      0.47272    0.00017227     -0.10153
_SET4_   2824          X   13789062   13956861    113      37  105318     -0.69563      0.44012    0.00017227      -0.6958
_SET4_   2742          X   14547420   14749934     74      32  105318     0.047365      0.20472    0.00017227     0.047192
_SET4_   158747        X   14891527   14940288      9       8  105318      -1.1466      0.85785    0.00017227      -1.1468
_SET4_   5277          X   15337573   15353676      3       2  105318      0.41208      0.21829    0.00017227      0.41191
_SET4_   2277          X   15363713   15402535      3       3  105318      0.83511      0.13956    0.00017227      0.83494
_SET4_   57393         X   15645439   15683154      6       4  105318      0.87282      0.16375    0.00017227      0.87265
_SET4_   11238         X   15756412   15805748     21      10  105318      0.23013      0.36972    0.00017227      0.22996
_SET4_   8905          X   15843929   15873137      3       3  105318       1.4891     0.078438    0.00017227       1.4889
_SET4_   56474         X   16606122   16731059     81      24  105318      -1.8836      0.86977    0.00017227      -1.8838
_SET4_   94056         X   16737707   16780807     25       5  105318       2.9488    0.0001136    0.00017227       2.9486
_SET4_   5931          X   16862773   16888565     25       6  105318        2.341    0.0010122    0.00017227       2.3408
_SET4_   9185          X   16964814   17171403    115      18  105318       3.8912    8.352e-07    0.00017227        3.891
_SET4_   4810          X   17393357   17754114    120      45  105318      0.58321      0.12233    0.00017227      0.58304
_SET4_   6322          X   17755591   17773105     10       5  105318      -1.4503      0.91885    0.00017227      -1.4505
_SET4_   10742         X   17818169   17879457     21      12  105318     -0.46217      0.48844    0.00017227     -0.46234
_SET4_   139105        X   18181051   18239024     16      13  105318      0.12099      0.30157    0.00017227      0.12082
_SET4_   10389         X   18257433   18372844     19      13  105318     -0.57815      0.57816    0.00017227     -0.57833
_SET4_   6792          X   18443725   18671749     55      29  105318       1.1373     0.045697    0.00017227       1.1371
_SET4_   30011         X   19552083   19905744    122      32  105318       1.5254    0.0081108    0.00017227       1.5252
_SET4_   256643        X   19930978   19988427     14       9  105318       2.1295     0.003614    0.00017227       2.1293
_SET4_   256714        X   20024831   20135114     53      15  105318        1.785      0.01887    0.00017227       1.7848
_SET4_   1964          X   20142636   20159966      9       3  105318       1.9647     0.023766    0.00017227       1.9646
_SET4_   6197          X   20168029   20285523     48      15  105318       2.6658   0.00037107    0.00017227       2.6656
_SET4_   22866         X   21392532   21672813     68      34  105318       3.1086   0.00013305    0.00017227       3.1084
_SET4_   23676         X   21724090   21776278     10       9  105318       2.8268   0.00035493    0.00017227       2.8266
_SET4_   51360         X   21857656   21916427     36      15  105318      0.96966     0.045949    0.00017227      0.96949
_SET4_   6611          X   21958691   22025798     39      15  105318       0.4902      0.11048    0.00017227      0.49003
_SET4_   5251          X   22050921   22266478    261      50  105318       2.9358   3.1532e-05    0.00017227       2.9356
_SET4_   168400        X   23018078   23020206      3       2  105318     -0.83083      0.64206    0.00017227       -0.831
_SET4_   139411        X   23352985   23414918     57      21  105318      0.78182      0.05881    0.00017227      0.78164
_SET4_   23597         X   23721777   23784592    128      20  105318      -0.4804      0.32446    0.00017227     -0.48057
_SET4_   6303          X   23801275   23804327      1       1  105318     -0.25364        0.592    0.00017227     -0.25381
_SET4_   80311         X   24001833   24045303     24      10  105318       2.6202   0.00071536    0.00017227         2.62
_SET4_   1968          X   24073065   24096927      3       3  105318      0.62789      0.27206    0.00017227      0.62772
_SET4_   7543          X   24167047   24234372     21      12  105318        2.395    0.0022903    0.00017227       2.3948
_SET4_   5165          X   24483344   24568583     57      13  105318     -0.18145      0.27065    0.00017227     -0.18163
_SET4_   5422          X   24712038   25015103    132      24  105318     -0.85316      0.66564    0.00017227     -0.85333
_SET4_   170302        X   25021811   25034065      2       2  105318       1.0246      0.17992    0.00017227       1.0244
_SET4_   158809        X   26210557   26213763      1       1  105318      0.21773       0.4319    0.00017227      0.21756
_SET4_   139425        X   27996110   27999566      4       3  105318      0.05818      0.40295    0.00017227     0.058008
_SET4_   4113          X   30233675   30238206      2       2  105318      -1.0488      0.77328    0.00017227       -1.049
_SET4_   4114          X   30248553   30255612      1       1  105318      0.87838       0.2374    0.00017227      0.87821
_SET4_   2710          X   30671476   30749579     93      11  105318      0.20236      0.14279    0.00017227      0.20219
_SET4_   257397        X   30845559   30907511     49      14  105318      0.44146      0.10726    0.00017227      0.44129
_SET4_   1756          X   31137345   33357726   2077     282  105318       0.4629    0.0020443    0.00017227      0.46273
_SET4_   83604         X   34645181   34675405      6       5  105318      -1.1737      0.84946    0.00017227      -1.1739
_SET4_   286464        X   36057125   36163187    148      16  105318      0.15805       0.1901    0.00017227      0.15787
_SET4_   5638          X   37208528   37316548     56      22  105318      0.40111      0.16885    0.00017227      0.40094
_SET4_   347404        X   37430822   37536750     52      22  105318     -0.52997      0.44095    0.00017227     -0.53015
_SET4_   6990          X   37698089   37706889      9       7  105318      0.82211     0.082438    0.00017227      0.82194
_SET4_   8406          X   38008588   38080177     30      15  105318      0.11619      0.20153    0.00017227      0.11602
_SET4_   6103          X   38128423   38186817     36       9  105318      -1.5464      0.84463    0.00017227      -1.5465
_SET4_   58526         X   38660685   38665785      1       1  105318      -1.1914       0.8368    0.00017227      -1.1916
_SET4_   10159         X   40440141   40465889     28       7  105318       1.4055     0.021013    0.00017227       1.4053
_SET4_   159013        X   40486173   40506929     22      11  105318       1.0481     0.042531    0.00017227       1.0479
_SET4_   9282          X   40508795   40595374     82      13  105318       1.6285    0.0069606    0.00017227       1.6283
_SET4_   8239          X   40944727   41095832     49      23  105318     -0.97113      0.61775    0.00017227      -0.9713
_SET4_   1654          X   41192561   41209527     11       6  105318       3.3888    7.783e-05    0.00017227       3.3886
_SET4_   8573          X   41374187   41782415    127      41  105318      -1.3101      0.73848    0.00017227      -1.3103
_SET4_   2857          X   41548221   41556530      3       3  105318       1.0079      0.17432    0.00017227       1.0077
_SET4_   27197         X   41583408   41589388      1       1  105318      -0.4106       0.7203    0.00017227     -0.41077
_SET4_   4129          X   43625857   43741721     40      21  105318      -2.1924      0.93813    0.00017227      -2.1925
_SET4_   4693          X   43808022   43832921     25       9  105318    -0.028179      0.23698    0.00017227    -0.028351
_SET4_   139341        X   44382885   44402221     39       8  105318       1.3179     0.031886    0.00017227       1.3177
_SET4_   7403          X   44732419   44972024    122      24  105318     -0.89438      0.53352    0.00017227     -0.89456
_SET4_   641339        X   46357160   46404892     15       9  105318     -0.77887      0.63198    0.00017227     -0.77905
_SET4_   56548         X   46433192   46457838      8       4  105318      -1.7087      0.86369    0.00017227      -1.7089
_SET4_   84679         X   46458686   46618607     49      15  105318      -1.6405      0.80275    0.00017227      -1.6407
_SET4_   6102          X   46696347   46741793     13      11  105318      0.46947      0.14731    0.00017227       0.4693
_SET4_   9767          X   46771736   46920641     35      22  105318     -0.60825      0.52096    0.00017227     -0.60842
_SET4_   7592          X   47305281   47343070     30      10  105318      -1.3879      0.84844    0.00017227      -1.3881
_SET4_   369           X   47420499   47431320      1       1  105318       0.9633         0.11    0.00017227      0.96313
_SET4_   347344        X   47696270   47781655     34      18  105318     -0.15118      0.39339    0.00017227     -0.15135
_SET4_   5935          X   48432741   48439553      4       2  105318       1.3245      0.10178    0.00017227       1.3244
_SET4_   7454          X   48542186   48549818      3       3  105318     -0.48451      0.64411    0.00017227     -0.48468
_SET4_   55593         X   48779301   48815880     15       8  105318      0.10199      0.39781    0.00017227      0.10182
_SET4_   90060         X   48910961   48927510      6       5  105318     0.099013      0.31574    0.00017227     0.098841
_SET4_   1184          X   49687225   49863892     36      22  105318       2.1378    0.0037098    0.00017227       2.1376
_SET4_   85417         X   50027540   50094913     20      14  105318        1.096     0.061587    0.00017227       1.0958
_SET4_   139189        X   50111879   50213721     62      13  105318       1.5317     0.031443    0.00017227       1.5315
_SET4_   55190         X   51232863   51239459      2       1  105318        1.237     0.042668    0.00017227       1.2368
_SET4_   23708         X   51486481   51489328      1       1  105318       1.2503      0.04262    0.00017227       1.2501
_SET4_   170626        X   52891557   52897119      6       3  105318     -0.15756      0.34077    0.00017227     -0.15773
_SET4_   8242          X   53220503   53254604     25       9  105318      -1.1749      0.74008    0.00017227      -1.1751
_SET4_   8243          X   53401070   53449677     13      11  105318     -0.59828       0.6334    0.00017227     -0.59846
_SET4_   10075         X   53559057   53713697     39      24  105318      0.37523      0.16809    0.00017227      0.37505
_SET4_   54954         X   54094757   54209714     39      17  105318     -0.16773       0.3031    0.00017227      -0.1679
_SET4_   65267         X   54219256   54384438     47      17  105318      0.41672      0.16067    0.00017227      0.41655
_SET4_   10916         X   54834131   54842445      3       3  105318    -0.028182      0.53644    0.00017227    -0.028354
_SET4_   27301         X   55026756   55034306      5       4  105318    -0.067822      0.50551    0.00017227    -0.067995
_SET4_   389860        X   55101489   55105336      2       2  105318      -1.2531      0.82435    0.00017227      -1.2532
_SET4_   90736         X   55169535   55187628      2       2  105318     -0.75736      0.63451    0.00017227     -0.75753
_SET4_   158880        X   55511049   55516301      2       2  105318      0.98761     0.067617    0.00017227      0.98744
_SET4_   11279         X   56258814   56314322     41       9  105318      -1.0002       0.5895    0.00017227      -1.0004
_SET4_   29978         X   56590025   56593443      1       1  105318     -0.20398       0.5581    0.00017227     -0.20415
_SET4_   169981        X   57002803   57021988      7       2  105318     -0.98657      0.64417    0.00017227     -0.98674
_SET4_   158584        X   57313011   57515629    230      11  105318      -2.4137      0.91492    0.00017227      -2.4139
_SET4_   158586        X   57618269   57623910      1       1  105318     -0.90569       0.6691    0.00017227     -0.90586
_SET4_   139886        X   62567107   62571218      1       1  105318      0.11491       0.5211    0.00017227      0.11473
_SET4_   23229         X   62854847   63005426     14       9  105318       1.1469     0.044945    0.00017227       1.1468
_SET4_   11326         X   65241580   65259967     18       6  105318      -1.7792      0.87234    0.00017227      -1.7794
_SET4_   60401         X   65815479   65859140      8       7  105318      -0.2417      0.43442    0.00017227     -0.24187
_SET4_   367           X   66763874   66950461     62      22  105318      -1.8604      0.89541    0.00017227      -1.8606
_SET4_   4983          X   67262186   67653369    235      50  105318      -1.1999      0.56451    0.00017227         -1.2
_SET4_   286451        X   67718624   67757127     10       8  105318      -1.2948      0.77874    0.00017227       -1.295
_SET4_   24137         X   69509879   69640774     37      22  105318     -0.52457      0.56874    0.00017227     -0.52475
_SET4_   1741          X   69664705   69725343     46      14  105318      -2.0605      0.89821    0.00017227      -2.0607
_SET4_   29934         X   70207156   70293276     32      12  105318     -0.75853      0.66424    0.00017227      -0.7587
_SET4_   4303          X   70315999   70323384      2       2  105318     -0.19584      0.61904    0.00017227     -0.19601
_SET4_   2705          X   70435062   70445065     14       7  105318      0.96629     0.056775    0.00017227      0.96612
_SET4_   9203          X   70459474   70475047      6       5  105318      -1.9446      0.92592    0.00017227      -1.9447
_SET4_   4841          X   70503042   70521018      4       3  105318    -0.075236      0.39522    0.00017227    -0.075408
_SET4_   6872          X   70586094   70685855     33      21  105318      0.55717      0.12679    0.00017227        0.557
_SET4_   8473          X   70752912   70795747     13       9  105318     0.043713      0.26288    0.00017227     0.043541
_SET4_   340526        X   71346960   71351751      8       2  105318      0.21296      0.20301    0.00017227      0.21279
_SET4_   392490        X   71364034   71381600      6       3  105318       0.7223     0.097479    0.00017227      0.72213
_SET4_   5303          X   71401526   71483814     33      19  105318     -0.34366      0.42653    0.00017227     -0.34383
_SET4_   54821         X   71424507   71458877     12      10  105318     -0.46483      0.47688    0.00017227       -0.465
_SET4_   55869         X   71549366   71792953     63      33  105318      0.42025      0.11677    0.00017227      0.42008
_SET4_   5255          X   71798664   71934029     28      16  105318      -0.3703      0.41027    0.00017227     -0.37047
_SET4_   63947         X   72091859   72163625      5       3  105318     -0.77935      0.59021    0.00017227     -0.77953
_SET4_   1046          X   72667090   72674421      4       3  105318    -0.047611       0.3125    0.00017227    -0.047783
_SET4_   53344         X   72782984   72906937     46      16  105318      0.34369       0.1609    0.00017227      0.34352
_SET4_   51132         X   73802811   73834461     15       4  105318       1.5015     0.058032    0.00017227       1.5013
_SET4_   340533        X   73952691   74145287     75      24  105318      0.30307       0.2122    0.00017227      0.30289
_SET4_   22            X   74273007   74376175     38      18  105318       1.0375     0.055527    0.00017227       1.0373
_SET4_   139596        X   74493894   74524732     31       6  105318     -0.76296      0.58512    0.00017227     -0.76314
_SET4_   158866        X   74588262   74743337    160      14  105318      0.84296      0.06872    0.00017227      0.84279
_SET4_   8823          X   76709645   76712013      1       1  105318      0.51399       0.2682    0.00017227      0.51382
_SET4_   546           X   76760356   77041755     97      24  105318     -0.81278      0.60802    0.00017227     -0.81295
_SET4_   84061         X   77081861   77151090     32      15  105318     -0.19595      0.43218    0.00017227     -0.19612
_SET4_   538           X   77166194   77305892     43      20  105318      0.18506      0.25209    0.00017227      0.18488
_SET4_   5230          X   77359666   77382324      7       4  105318     -0.32731      0.48207    0.00017227     -0.32749
_SET4_   10800         X   77526965   77583193     38      15  105318      -1.3203       0.8046    0.00017227      -1.3204
_SET4_   2846          X   78003206   78014211      5       4  105318    -0.068984      0.48869    0.00017227    -0.069156
_SET4_   9452          X   78615881   78623164      9       5  105318     -0.37437      0.43563    0.00017227     -0.37455
_SET4_   50945         X   79270255   79287268     16       8  105318     -0.18136      0.38618    0.00017227     -0.18153
_SET4_   169966        X   79591003   79700810     77      20  105318       1.6809    0.0061074    0.00017227       1.6807
_SET4_   254065        X   79924987   80065233     80      23  105318      0.58094     0.080537    0.00017227      0.58077
_SET4_   79366         X   80369200   80457441     22      15  105318       0.6188       0.2338    0.00017227      0.61863
_SET4_   6451          X   80457303   80554046     27      19  105318       1.0377     0.087443    0.00017227       1.0375
_SET4_   27330         X   83313354   83442943     55      17  105318       3.4869   1.1696e-05    0.00017227       3.4867
_SET4_   139324        X   83572882   83757487    327      25  105318      0.89832     0.022282    0.00017227      0.89815
_SET4_   139322        X   84258897   84348323     14      11  105318      0.18161      0.27225    0.00017227      0.18144
_SET4_   7552          X   84498826   84528368      8       6  105318    -0.041277      0.34623    0.00017227    -0.041449
_SET4_   79983         X   84532395   84634748     47      22  105318     -0.54115      0.47943    0.00017227     -0.54132
_SET4_   1121          X   85116185   85302566     52      20  105318      0.29495      0.20104    0.00017227      0.29478
_SET4_   117154        X   85403455   86087605    467      49  105318      -2.0121      0.78987    0.00017227      -2.0122
_SET4_   56062         X   86772715   86925050    141      27  105318     -0.67441      0.40553    0.00017227     -0.67458
_SET4_   140886        X   90689597   90693583      2       2  105318       1.1612     0.064313    0.00017227        1.161
_SET4_   27328         X   91034260   91878229   1385      86  105318     -0.41931     0.063253    0.00017227     -0.41948
_SET4_   4675          X   92925925   92928682      1       1  105318     -0.64253        0.583    0.00017227     -0.64271
_SET4_   286499        X   92929012   92967273     14      10  105318        0.747      0.10529    0.00017227      0.74683
_SET4_   1730          X   95939650   96855597    571      57  105318      0.68943     0.024187    0.00017227      0.68926
_SET4_   57526         X   99546642   99665271     51      21  105318      0.45678      0.15667    0.00017227       0.4566
_SET4_   94121         X   99929488   99987135     13       9  105318      0.16069      0.21052    0.00017227      0.16052
_SET4_   1478          X  100075348  100095924      3       3  105318      -1.4453      0.88761    0.00017227      -1.4455
_SET4_   27035         X  100098313  100129334     12      10  105318     -0.59915       0.4846    0.00017227     -0.59932
_SET4_   402415        X  100168431  100184422      6       5  105318      -2.3006      0.95541    0.00017227      -2.3008
_SET4_   59353         X  100333836  100351356     20       7  105318      -1.3768      0.82759    0.00017227       -1.377
_SET4_   2491          X  100353178  100418667     59      16  105318      -1.0198      0.58441    0.00017227        -1.02
_SET4_   54457         X  100523241  100548059     16       9  105318     -0.93994      0.60147    0.00017227     -0.94011
_SET4_   6173          X  100645878  100651142      2       2  105318      0.99674     0.097512    0.00017227      0.99656
_SET4_   100131755     X  100673064  100790975     76      18  105318     -0.22812      0.33301    0.00017227     -0.22829
_SET4_   51309         X  100805466  100809683      1       1  105318      0.36244        0.311    0.00017227      0.36227
_SET4_   9823          X  100910267  100914894      3       3  105318      -1.4751      0.87895    0.00017227      -1.4753
_SET4_   55998         X  101087085  101112549      7       6  105318     0.081893      0.33771    0.00017227      0.08172
_SET4_   84460         X  101137260  101187108      4       3  105318     -0.60883      0.69481    0.00017227     -0.60901
_SET4_   56001         X  101502094  101581634      1       1  105318    -0.018695       0.5754    0.00017227    -0.018867
_SET4_   64860         X  101854096  101859087      2       2  105318     -0.38885      0.69278    0.00017227     -0.38902
_SET4_   80823         X  101975642  102008468      7       6  105318      -2.1579      0.96447    0.00017227      -2.1581
_SET4_   5354          X  103031439  103047548      4       3  105318     0.011438      0.28151    0.00017227     0.011265
_SET4_   401612        X  103343898  103401708     18      10  105318      -1.0573      0.66176    0.00017227      -1.0574
_SET4_   644353        X  103357107  103360533      1       1  105318      0.37523       0.3265    0.00017227      0.37506
_SET4_   139231        X  103411156  103440583     11       5  105318    -0.038131      0.27209    0.00017227    -0.038303
_SET4_   203447        X  105066536  105202602     36      19  105318       0.4783      0.12529    0.00017227      0.47812
_SET4_   139221        X  105412298  105452949     11      10  105318       1.6086     0.018292    0.00017227       1.6084
_SET4_   55086         X  105855160  105922673     24      16  105318       1.2542     0.027305    0.00017227        1.254
_SET4_   79589         X  105937068  106040246     26      18  105318       1.9734    0.0073187    0.00017227       1.9732
_SET4_   54885         X  106045919  106119380     22      14  105318       1.0607     0.045451    0.00017227       1.0605
_SET4_   55285         X  106305115  106362057     11       8  105318       1.1913     0.038924    0.00017227       1.1912
_SET4_   54830         X  106366657  106449670     24      16  105318       1.0239      0.10118    0.00017227       1.0237
_SET4_   139212        X  106449862  106487473     10       8  105318       1.8422    0.0082103    0.00017227       1.8421
_SET4_   84443         X  106769819  106848474     29      19  105318       2.0392      0.00376    0.00017227       2.0391
_SET4_   5631          X  106871654  106894256      8       5  105318         1.76    0.0088138    0.00017227       1.7599
_SET4_   340547        X  107288160  107322414     23      10  105318      0.17621      0.23403    0.00017227      0.17604
_SET4_   1288          X  107398837  107682704    105      35  105318     -0.52269      0.41838    0.00017227     -0.52287
_SET4_   1287          X  107683019  107940775     59      29  105318      0.93304     0.083008    0.00017227      0.93287
_SET4_   55916         X  108779010  108787927      3       3  105318      0.32865      0.22863    0.00017227      0.32848
_SET4_   2182          X  108884564  108976621     22      16  105318      -2.2291      0.96015    0.00017227      -2.2293
_SET4_   9949          X  109437414  109683461     99      38  105318       2.5802    0.0004025    0.00017227         2.58
_SET4_   91851         X  109917084  110039286     30      21  105318      0.60043      0.14571    0.00017227      0.60026
_SET4_   5063          X  110187513  110470590    237      43  105318     -0.17159      0.28877    0.00017227     -0.17176
_SET4_   1641          X  110537007  110655460     36      19  105318     -0.81535       0.6146    0.00017227     -0.81552
_SET4_   79868         X  110924346  111003877     17      10  105318    -0.028269      0.31833    0.00017227    -0.028442
_SET4_   100329135     X  111119279  111147218     29       8  105318       1.9254    0.0053199    0.00017227       1.9253
_SET4_   154796        X  112018105  112084136     35      18  105318      0.29741      0.15467    0.00017227      0.29724
_SET4_   3358          X  113818551  114144624     95      41  105318      -0.5567      0.43377    0.00017227     -0.55688
_SET4_   57631         X  114345179  114468635     43      22  105318       1.7969    0.0080913    0.00017227       1.7967
_SET4_   5358          X  114795177  114885181     92      31  105318     -0.14519       0.2567    0.00017227     -0.14536
_SET4_   2892          X  122317996  122624766    135      52  105318      -0.8801      0.47312    0.00017227     -0.88028
_SET4_   57187         X  122734412  122866904     30      18  105318      -2.0163      0.96582    0.00017227      -2.0165
_SET4_   331           X  122993662  123047829      9       7  105318       1.9937    0.0058938    0.00017227       1.9935
_SET4_   10735         X  123094475  123236506     83      13  105318     -0.39676      0.34767    0.00017227     -0.39693
_SET4_   100129520     X  124453698  124459063      4       2  105318      -2.5704      0.98064    0.00017227      -2.5706
_SET4_   139170        X  125683366  125686842      2       2  105318     -0.78688      0.72133    0.00017227     -0.78705
_SET4_   6594          X  128580478  128657490     43      14  105318      -1.5212      0.80546    0.00017227      -1.5214
_SET4_   4952          X  128673826  128726533     28      10  105318     0.014541       0.3219    0.00017227     0.014369
_SET4_   8862          X  128779236  128788933      2       2  105318      -1.4041      0.89315    0.00017227      -1.4042
_SET4_   51114         X  128937264  128977910     21       7  105318      -1.4783      0.86184    0.00017227      -1.4784
_SET4_   10813         X  129040097  129063738      7       6  105318     -0.90478       0.7243    0.00017227     -0.90495
_SET4_   63035         X  129114277  129192058     26      18  105318       1.1221     0.037053    0.00017227        1.122
_SET4_   9131          X  129263337  129299861     13      10  105318     -0.22367      0.47163    0.00017227     -0.22385
_SET4_   55609         X  129336673  129402922     73      11  105318     -0.56769      0.38316    0.00017227     -0.56786
_SET4_   51634         X  129535943  129547317     12       5  105318     0.013545      0.27917    0.00017227     0.013373
_SET4_   10495         X  129757355  130037219     97      28  105318      -1.2311      0.72404    0.00017227      -1.2312
_SET4_   90167         X  131211021  131262050     34      16  105318       -1.173      0.73856    0.00017227      -1.1732
_SET4_   57826         X  131337052  131353508      5       4  105318      0.25598      0.26071    0.00017227      0.25581
_SET4_   55796         X  131503342  131624063     29      21  105318      0.73407      0.15482    0.00017227       0.7339
_SET4_   90161         X  131760038  132095423    101      40  105318     -0.59688      0.43292    0.00017227     -0.59705
_SET4_   83844         X  132158659  132231135     21      13  105318     -0.56713      0.58851    0.00017227     -0.56731
_SET4_   51270         X  132350697  132352376      1       1  105318      0.66347       0.1912    0.00017227       0.6633
_SET4_   2239          X  132433815  132549205     31      22  105318    -0.096815      0.36243    0.00017227    -0.096988
_SET4_   84295         X  133507324  133562822     14      12  105318      -1.8108      0.93892    0.00017227       -1.811
_SET4_   3251          X  133594175  133634698     11       8  105318      -1.8717      0.92978    0.00017227      -1.8719
_SET4_   10761         X  133699873  133792513     34      18  105318      0.21644      0.24359    0.00017227      0.21627
_SET4_   159090        X  133903596  133931262      4       3  105318      -1.0561      0.76696    0.00017227      -1.0563
_SET4_   441518        X  134154534  134156924      2       2  105318      0.47145      0.20214    0.00017227      0.47128
_SET4_   54967         X  134290461  134305751      4       3  105318        0.915      0.13695    0.00017227      0.91483
_SET4_   7626          X  134419719  134478034     32      12  105318      0.97391     0.043436    0.00017227      0.97374
_SET4_   203523        X  134478696  134497338      7       3  105318      -1.9477      0.97371    0.00017227      -1.9479
_SET4_   203522        X  134654555  134716460     17      10  105318      0.84722     0.086651    0.00017227      0.84705
_SET4_   93380         X  135044230  135056224      5       4  105318       1.2467     0.079094    0.00017227       1.2465
_SET4_   10479         X  135067583  135129428     20      14  105318     -0.27742      0.50527    0.00017227     -0.27759
_SET4_   79649         X  135295379  135338641     12      10  105318        -0.66      0.62447    0.00017227     -0.66017
_SET4_   139378        X  135383122  135499047     30      20  105318      -1.3385      0.82646    0.00017227      -1.3387
_SET4_   9459          X  135747708  135863503     51      26  105318      -1.2483      0.67358    0.00017227      -1.2485
_SET4_   7547          X  136648346  136654259      1       1  105318      0.51215        0.369    0.00017227      0.51198
_SET4_   2258          X  137713734  138305051    308      82  105318      -2.0021       0.8391    0.00017227      -2.0022
_SET4_   4168          X  138663930  138790381     88      25  105318      0.76152     0.076542    0.00017227      0.76135
_SET4_   286410        X  138808505  139015190     66      32  105318     -0.89417      0.62435    0.00017227     -0.89434
_SET4_   347487        X  139037884  139047677     13       4  105318      -1.0982      0.70448    0.00017227      -1.0983
_SET4_   6658          X  139585152  139587225      1       1  105318     -0.70299       0.7352    0.00017227     -0.70316
_SET4_   139065        X  142710595  142723926      6       4  105318       -1.501      0.82217    0.00017227      -1.5012
_SET4_   84631         X  144899347  144907360      3       3  105318       2.3289     0.002985    0.00017227       2.3287
_SET4_   2332          X  146993469  147032647     10       7  105318     -0.99145      0.80137    0.00017227     -0.99162
_SET4_   158521        X  147062849  147108187     32      12  105318      -1.4662      0.80595    0.00017227      -1.4664
_SET4_   2334          X  147582139  148082193    164      66  105318       2.1304    0.0016366    0.00017227       2.1302
_SET4_   3423          X  148560295  148586884     17      10  105318      0.66281     0.098603    0.00017227      0.66263
_SET4_   84548         X  148678216  148713487      2       2  105318     -0.87905      0.83727    0.00017227     -0.87922
_SET4_   4107          X  149009941  149014609      1       1  105318     -0.71122       0.8108    0.00017227     -0.71139
_SET4_   10046         X  149529836  149682448     97      38  105318      -1.0986      0.59597    0.00017227      -1.0988
_SET4_   4534          X  149731104  149841616     36      19  105318     -0.80725      0.57657    0.00017227     -0.80742
_SET4_   8776          X  149861837  149933575     22      15  105318      -1.5285       0.8249    0.00017227      -1.5287
_SET4_   83692         X  149934809  150067289     71      23  105318    -0.053389        0.287    0.00017227    -0.053561
_SET4_   3149          X  150149056  150159248      4       3  105318      0.24372      0.24049    0.00017227      0.24355
_SET4_   203547        X  150565657  150577836      3       3  105318      -2.1405      0.98647    0.00017227      -2.1407
_SET4_   79057         X  150863730  150870063     19      10  105318     -0.12071      0.28074    0.00017227     -0.12089
_SET4_   4103          X  151080972  151093642      3       2  105318      0.42916      0.36449    0.00017227      0.42899
_SET4_   4109          X  151301782  151307050      2       2  105318      0.98737      0.18751    0.00017227       0.9872
_SET4_   2556          X  151334706  151619831    301      39  105318      0.19803      0.10741    0.00017227      0.19786
_SET4_   1069          X  151995871  151999301      1       1  105318      -1.0013       0.8469    0.00017227      -1.0014
_SET4_   139735        X  152676957  152691939      5       4  105318     -0.69817      0.56981    0.00017227     -0.69835
_SET4_   6535          X  152953752  152962048      2       2  105318     -0.34953      0.67697    0.00017227      -0.3497
_SET4_   5365          X  153029651  153044801      6       3  105318     -0.99366      0.66856    0.00017227     -0.99384
_SET4_   4204          X  153287025  153363188     23      12  105318       -1.235      0.72572    0.00017227      -1.2351
_SET4_   8277          X  153523979  153558713     14      11  105318      0.59956      0.13382    0.00017227      0.59939
_SET4_   55558         X  153686623  153701985     18       6  105318      0.15006      0.21774    0.00017227      0.14989
_SET4_   8270          X  153705241  153707596      1       1  105318      -1.9644       0.9411    0.00017227      -1.9646
_SET4_   8266          X  153712056  153714932      8       2  105318    -0.063127      0.30954    0.00017227      -0.0633
_SET4_   8273          X  153715645  153719002      4       3  105318     0.048195      0.27626    0.00017227     0.048023
_SET4_   1736          X  153991031  154005964      3       3  105318       1.5691     0.025468    0.00017227        1.569
_SET4_   4354          X  154006959  154033802     13       7  105318       2.5398   0.00081451    0.00017227       2.5397
_SET4_   100132963     X  154051623  154062937      8       5  105318       2.5223    0.0010788    0.00017227       2.5221
_SET4_   2157          X  154064063  154255351     98      18  105318       1.5679    0.0081253    0.00017227       1.5677
_SET4_   65991         X  154255064  154285191     25       4  105318       2.0576    0.0028318    0.00017227       2.0574
_SET4_   100272147     X  154289897  154299547      2       2  105318       1.8418      0.01094    0.00017227       1.8416
_SET4_   4515          X  154292309  154299547      1       1  105318      0.21234       0.4806    0.00017227      0.21216
_SET4_   79184         X  154299695  154351349     32      10  105318       1.0867      0.03481    0.00017227       1.0865
_SET4_   116442        X  154487526  154493852      3       2  105318       2.1301    0.0037703    0.00017227       2.1299
_SET4_   1193          X  154505500  154563997     48       7  105318       2.4571   0.00059859    0.00017227        2.457
_SET4_   55217         X  154718672  154842622     68       9  105318       2.4119   0.00061847    0.00017227       2.4117

# _SET5_  VARIABLE = hcCPE (set)
# _SET5_  NGENES = 7865
# _SET5_  P-VALUE = 9.8883e-06
_SET5_   GENE        CHR      START       STOP  NSNPS  NPARAM       N        ZSTAT            P  ZFITTED_BASE  ZRESID_BASE
_SET5_   81669         1    1321091    1334718      2       2  105318     -0.33426        0.476    0.00017227     -0.33443
_SET5_   65220         1    1682671    1711508     51       8  105318      0.33746      0.12346    0.00017227      0.33729
_SET5_   2563          1    1950768    1962192      1       1  105318      0.12004        0.519    0.00017227      0.11987
_SET5_   79906         1    2251719    2323190    305      39  105318     -0.25593       0.1919    0.00017227     -0.25611
_SET5_   63976         1    2985565    3355185   1259     125  105318       1.7285   0.00016151    0.00017227       1.7283
_SET5_   49856         1    3547331    3566671     31       9  105318     -0.76048      0.51254    0.00017227     -0.76065
_SET5_   7161          1    3569129    3652765    240      43  105318       0.9177     0.023155    0.00017227      0.91753
_SET5_   9731          1    3728645    3773797    266      16  105318      -2.2424      0.87716    0.00017227      -2.2425
_SET5_   1677          1    3773845    3801993    145      22  105318     -0.77047      0.42473    0.00017227     -0.77064
_SET5_   339448        1    3805697    3816857     37       7  105318     -0.37627       0.3499    0.00017227     -0.37644
_SET5_   55966         1    4715105    4843851    640      74  105318     -0.31315       0.1388    0.00017227     -0.31332
_SET5_   26038         1    6161847    6240194    262      33  105318      -0.2377      0.20096    0.00017227     -0.23787
_SET5_   388591        1    6266189    6281359     33       7  105318      -1.6485      0.84151    0.00017227      -1.6487
_SET5_   23261         1    6845384    7829766   2676     184  105318      -1.8436      0.24328    0.00017227      -1.8437
_SET5_   8863          1    7844413    7905241    228      28  105318      0.13362      0.12059    0.00017227      0.13345
_SET5_   3604          1    7975931    8003225     54      13  105318     -0.18734      0.28488    0.00017227     -0.18751
_SET5_   11315         1    8021714    8045342     49      12  105318      -1.0358      0.58654    0.00017227       -1.036
_SET5_   54206         1    8071779    8086393     21       6  105318      -1.7899      0.85684    0.00017227        -1.79
_SET5_   473           1    8412464    8877699    671      33  105318       4.4813   1.7978e-09    0.00017227       4.4812
_SET5_   9563          1    9294822    9331396     97      24  105318     -0.31247      0.27829    0.00017227     -0.31264
_SET5_   80176         1    9335202    9429591    414      61  105318     -0.68974      0.29528    0.00017227     -0.68991
_SET5_   84275         1    9599528    9642831     56      14  105318      -1.8761      0.86027    0.00017227      -1.8763
_SET5_   22883         1    9789079    9884550    110      19  105318    -0.086777      0.23446    0.00017227    -0.086949
_SET5_   84328         1    9982168   10003460     43      10  105318     -0.82524      0.53492    0.00017227     -0.82541
_SET5_   64802         1   10003486   10045556     70      10  105318     -0.41559      0.37398    0.00017227     -0.41576
_SET5_   10277         1   10093041   10241297    287      23  105318    -0.039206       0.1771    0.00017227    -0.039379
_SET5_   23095         1   10270606   10441664    521      19  105318      0.24612     0.063834    0.00017227      0.24595
_SET5_   100526739     1   10490159   10512060     51      11  105318       -2.075      0.89581    0.00017227      -2.0751
_SET5_   54897         1   10696661   10856733    357      65  105318      -2.3113      0.87468    0.00017227      -2.3115
_SET5_   23435         1   11072462   11085549     20       4  105318     0.089731      0.22375    0.00017227     0.089559
_SET5_   10218         1   11249346   11256038     11       2  105318       -1.647       0.8906    0.00017227      -1.6471
_SET5_   29914         1   11333255   11348491     20       5  105318     -0.25884      0.37083    0.00017227     -0.25902
_SET5_   93611         1   11714432   11723384     21       8  105318     -0.51996      0.43486    0.00017227     -0.52013
_SET5_   1185          1   11866153   11903201    194      17  105318      0.51877     0.070148    0.00017227       0.5186
_SET5_   9927          1   12040238   12073572     81      11  105318      -1.4332      0.71345    0.00017227      -1.4333
_SET5_   55187         1   12290101   12572099    472      30  105318      -2.7348      0.95947    0.00017227       -2.735
_SET5_   10630         1   13910252   13944452     97      27  105318     -0.71868      0.42777    0.00017227     -0.71885
_SET5_   7799          1   14026714   14151574    364      32  105318      0.72329      0.03295    0.00017227      0.72312
_SET5_   55092         1   15479028   15546974    353      30  105318      -3.2918      0.98315    0.00017227       -3.292
_SET5_   23341         1   15853343   15898228    111      18  105318      -1.3306      0.65975    0.00017227      -1.3308
_SET5_   84301         1   15943953   15995539    115      14  105318     -0.35091      0.28729    0.00017227     -0.35108
_SET5_   284723        1   16062721   16067884      6       4  105318     -0.30941      0.38737    0.00017227     -0.30958
_SET5_   1969          1   16450832   16482582     51      15  105318      0.62767     0.075396    0.00017227      0.62749
_SET5_   54455         1   16573339   16678965    207      20  105318       1.7077     0.003095    0.00017227       1.7075
_SET5_   55707         1   16767167   16786585     38      11  105318       2.1205    0.0018577    0.00017227       2.1203
_SET5_   4237          1   17300997   17308081     17       6  105318       1.7938    0.0060568    0.00017227       1.7936
_SET5_   55920         1   17733251   17766250     71      16  105318      0.51191     0.085099    0.00017227      0.51173
_SET5_   81569         1   18081808   18153558    204      30  105318     -0.71619      0.37784    0.00017227     -0.71636
_SET5_   23352         1   19401000   19536812    256      23  105318      -1.2228      0.56069    0.00017227      -1.2229
_SET5_   23065         1   19542158   19578053    105      18  105318      -1.1344      0.60074    0.00017227      -1.1345
_SET5_   832           1   19665267   19812066    514      27  105318      -1.8376       0.7061    0.00017227      -1.8378
_SET5_   23252         1   20208356   20239438     79      16  105318     -0.49784      0.36401    0.00017227     -0.49801
_SET5_   79594         1   20825941   20834674     25      11  105318      0.38735      0.13541    0.00017227      0.38718
_SET5_   50809         1   21069170   21113808     88      15  105318       3.0314    4.691e-05    0.00017227       3.0312
_SET5_   8672          1   21132785   21503381    679      27  105318       2.2939   0.00010143    0.00017227       2.2938
_SET5_   84224         1   21766583   21811393    150      17  105318      -2.3311      0.91517    0.00017227      -2.3313
_SET5_   84196         1   22004791   22109688    329      33  105318       1.5383    0.0040631    0.00017227       1.5381
_SET5_   998           1   22379120   22419439     96      18  105318       2.6093   0.00030837    0.00017227       2.6091
_SET5_   9923          1   22778344   22857650    132      24  105318       -1.322      0.64558    0.00017227      -1.3222
_SET5_   23028         1   23345937   23410184     67      12  105318     -0.98088      0.55378    0.00017227     -0.98105
_SET5_   3352          1   23518388   23521222      5       3  105318      0.66853      0.10504    0.00017227      0.66836
_SET5_   10236         1   23635953   23671143     33       9  105318    -0.089251      0.25775    0.00017227    -0.089423
_SET5_   80818         1   23685941   23696357     27       7  105318      -1.3847      0.74807    0.00017227      -1.3849
_SET5_   3399          1   23884421   23886285      9       6  105318     -0.56456      0.46333    0.00017227     -0.56473
_SET5_   6924          1   24069856   24088549     17      10  105318      0.93098     0.053145    0.00017227       0.9308
_SET5_   57095         1   24104876   24114722      6       3  105318      0.35976      0.16925    0.00017227      0.35959
_SET5_   1269          1   24197005   24285549    212      19  105318     -0.92688       0.4582    0.00017227     -0.92705
_SET5_   57822         1   24645812   24690972     92      26  105318     -0.28691      0.27482    0.00017227     -0.28709
_SET5_   57185         1   24742245   24799473    163      23  105318      0.37648     0.086265    0.00017227       0.3763
_SET5_   11123         1   24828841   24863510    102      17  105318       1.5286    0.0075742    0.00017227       1.5285
_SET5_   400746        1   24882567   24935819    224      30  105318      0.48684     0.062132    0.00017227      0.48667
_SET5_   25932         1   25071760   25170815     90      17  105318     0.069199      0.16976    0.00017227     0.069027
_SET5_   23585         1   25664789   25688852     18       6  105318      -0.9231      0.58107    0.00017227     -0.92327
_SET5_   55219         1   25757388   25826700     82       3  105318     0.013489      0.19237    0.00017227     0.013317
_SET5_   56181         1   26146397   26159433     29       4  105318      -1.6917      0.82854    0.00017227      -1.6918
_SET5_   84676         1   26377792   26394142     40      11  105318      -2.4572      0.95375    0.00017227      -2.4574
_SET5_   149420        1   26437656   26452039     32       6  105318      -2.0311       0.9017    0.00017227      -2.0313
_SET5_   3151          1   26798902   26803133      8       5  105318      -1.4737      0.80013    0.00017227      -1.4739
_SET5_   8289          1   27022522   27108601    111      14  105318       2.5624   0.00033769    0.00017227       2.5622
_SET5_   55650         1   27113739   27124894     13       5  105318       2.3859    0.0015932    0.00017227       2.3858
_SET5_   84243         1   27153201   27184092     44      10  105318       2.4324   0.00067463    0.00017227       2.4322
_SET5_   199870        1   28052490   28089426     62       7  105318     -0.22468      0.45949    0.00017227     -0.22486
_SET5_   23673         1   28099694   28150963     50       9  105318      0.83022      0.15831    0.00017227      0.83005
_SET5_   2140          1   28296855   28415173    221      29  105318      -1.4113      0.65068    0.00017227      -1.4115
_SET5_   22826         1   28526789   28559542     85      14  105318      0.91452     0.037631    0.00017227      0.91435
_SET5_   65979         1   28696093   28826881    377      16  105318       1.1901     0.009169    0.00017227       1.1899
_SET5_   1104          1   28832455   28865708     65      12  105318       1.8327    0.0039957    0.00017227       1.8325
_SET5_   6883          1   28929608   28975416     54      15  105318       2.1657    0.0014642    0.00017227       2.1655
_SET5_   10691         1   28995234   29042115     60       9  105318       1.8776    0.0033275    0.00017227       1.8775
_SET5_   2035          1   29213603   29446558    391      29  105318       1.6193    0.0025902    0.00017227       1.6191
_SET5_   6429          1   29474250   29508637     64      16  105318      0.57924     0.083138    0.00017227      0.57907
_SET5_   4146          1   31184124   31196432     33       6  105318       1.2519     0.021476    0.00017227       1.2517
_SET5_   9698          1   31404353   31538838    241      28  105318       0.1673      0.10956    0.00017227      0.16713
_SET5_   79570         1   31652592   31712734    231      21  105318        2.168   0.00065304    0.00017227       2.1678
_SET5_   553115        1   32095463   32110838     24       5  105318     -0.22483      0.30516    0.00017227       -0.225
_SET5_   10657         1   32479295   32526460     20      15  105318      -1.4583      0.81396    0.00017227      -1.4585
_SET5_   23633         1   32573644   32642169     71      15  105318     -0.29252      0.34479    0.00017227      -0.2927
_SET5_   55108         1   32830704   32860062     18      13  105318     -0.80473      0.65221    0.00017227      -0.8049
_SET5_   728116        1   32930658   32953460     19       8  105318      0.50537      0.13287    0.00017227       0.5052
_SET5_   653121        1   33004772   33071542    159      19  105318      -1.1132      0.58255    0.00017227      -1.1134
_SET5_   339487        1   33086421   33116565     72      12  105318      -1.0445      0.65224    0.00017227      -1.0447
_SET5_   5928          1   33116749   33151812     74       9  105318     -0.93899      0.62261    0.00017227     -0.93916
_SET5_   81493         1   33145507   33168361     45       7  105318     -0.42556      0.43635    0.00017227     -0.42573
_SET5_   64766         1   33282368   33324480     53      13  105318      0.73778     0.061972    0.00017227      0.73761
_SET5_   3208          1   33351688   33360247     12       6  105318      0.21429      0.19737    0.00017227      0.21412
_SET5_   127544        1   33402050   33430467     51      11  105318     -0.54449      0.39843    0.00017227     -0.54466
_SET5_   204           1   33473541   33502512     39      12  105318      0.63186     0.079564    0.00017227      0.63169
_SET5_   55223         1   33611000   33647671     73      11  105318      0.94476     0.036386    0.00017227      0.94459
_SET5_   114784        1   33979609   34631443   1746     141  105318      -1.8053      0.34066    0.00017227      -1.8055
_SET5_   2707          1   35246790   35251967     16       8  105318    -0.088838      0.27471    0.00017227     -0.08901
_SET5_   100506144     1   35447127   35450948      6       2  105318       0.9268      0.13313    0.00017227      0.92663
_SET5_   9204          1   35451766   35497569     69       4  105318        1.623     0.018392    0.00017227       1.6228
_SET5_   6421          1   35641981   35658766     21       2  105318       2.0209    0.0067409    0.00017227       2.0207
_SET5_   9202          1   35734444   35887545    123       8  105318       2.6779   0.00050076    0.00017227       2.6777
_SET5_   5690          1   36040259   36107445     29       6  105318       2.6681   0.00062762    0.00017227        2.668
_SET5_   192670        1   36273231   36323491     48       9  105318         3.44   1.9878e-05    0.00017227       3.4398
_SET5_   26523         1   36335412   36395211     36       8  105318       3.5708     1.14e-05    0.00017227       3.5706
_SET5_   192669        1   36396364   36522360     73       9  105318       3.5552   8.5515e-06    0.00017227        3.555
_SET5_   1296          1   36560840   36591305     53      11  105318       2.1478    0.0017164    0.00017227       2.1476
_SET5_   64769         1   37955561   37980420     75      15  105318      0.69027     0.061886    0.00017227       0.6901
_SET5_   79753         1   38000050   38019945     44      13  105318     -0.11684       0.2513    0.00017227     -0.11701
_SET5_   7802          1   38022520   38032458     31      12  105318    -0.099672      0.26826    0.00017227    -0.099844
_SET5_   29889         1   38032413   38061586     68      17  105318    -0.025839      0.20748    0.00017227    -0.026011
_SET5_   55143         1   38158073   38175391     47      12  105318     -0.80217      0.49817    0.00017227     -0.80234
_SET5_   284656        1   38181646   38230824    181      23  105318       1.3141     0.010191    0.00017227       1.3139
_SET5_   4520          1   38275239   38325292     74      17  105318       2.4929   0.00040552    0.00017227       2.4927
_SET5_   10946         1   38422647   38456019     80      14  105318       1.0539     0.027622    0.00017227       1.0537
_SET5_   2275          1   38462439   38471199     13       9  105318     -0.30253      0.35025    0.00017227      -0.3027
_SET5_   51118         1   38478384   38490497     19      10  105318      -1.1994      0.69649    0.00017227      -1.1996
_SET5_   64121         1   39303869   39325495     56      15  105318      0.30185        0.134    0.00017227      0.30168
_SET5_   26292         1   39328162   39339050     17       8  105318      0.15647      0.19443    0.00017227       0.1563
_SET5_   54933         1   39350614   39407456    199      32  105318      0.76673        0.037    0.00017227      0.76656
_SET5_   79647         1   39456916   39471737     50      10  105318        2.096    0.0017816    0.00017227       2.0958
_SET5_   23499         1   39549839   39952810    745      35  105318       2.5092    3.944e-05    0.00017227       2.5091
_SET5_   8761          1   40026485   40042522     33      11  105318       1.6951    0.0072998    0.00017227       1.6949
_SET5_   51440         1   40144320   40157382     74      15  105318       1.6519    0.0059744    0.00017227       1.6518
_SET5_   10450         1   40204517   40229586     68      16  105318     -0.68261      0.43389    0.00017227     -0.68278
_SET5_   656           1   40223903   40254533    108      20  105318      -1.3366      0.66771    0.00017227      -1.3368
_SET5_   54802         1   40306703   40349177    113      15  105318     0.016029      0.18202    0.00017227     0.015857
_SET5_   5538          1   40538382   40563142     90      14  105318     -0.65064      0.41218    0.00017227     -0.65081
_SET5_   10269         1   40723722   40759856     39      13  105318     -0.12069      0.25953    0.00017227     -0.12086
_SET5_   339559        1   40943043   40962015     48      14  105318       1.1266     0.028774    0.00017227       1.1264
_SET5_   64789         1   40974391   40982228     31      10  105318       1.3305     0.019046    0.00017227       1.3303
_SET5_   127396        1   40997233   41013841     54      11  105318      0.60657     0.078347    0.00017227      0.60639
_SET5_   9783          1   41086352   41131324    111      19  105318       1.3838      0.01085    0.00017227       1.3837
_SET5_   4802          1   41157242   41237275    192      22  105318        2.266   0.00055293    0.00017227       2.2658
_SET5_   22955         1   41492871   41707815    529      26  105318       0.9465     0.012737    0.00017227      0.94633
_SET5_   1907          1   41944446   41950348     15       6  105318      0.77272     0.082664    0.00017227      0.77255
_SET5_   284716        1   42846468   42889900    141      13  105318       2.4909   0.00028805    0.00017227       2.4907
_SET5_   728621        1   43000560   43120335    367      27  105318     -0.84867      0.37227    0.00017227     -0.84884
_SET5_   4904          1   43148060   43168024     31      12  105318      -1.2745      0.69998    0.00017227      -1.2747
_SET5_   100129924     1   43253661   43264227     13       8  105318      0.33162      0.15693    0.00017227      0.33145
_SET5_   991           1   43824626   43828874      5       4  105318       3.2452   6.0849e-05    0.00017227        3.245
_SET5_   112950        1   43849579   43855483      4       3  105318       2.1993    0.0030382    0.00017227       2.1991
_SET5_   11004         1   45205396   45233439     55      15  105318      0.18413      0.16025    0.00017227      0.18395
_SET5_   1263          1   45265638   45271667      8       3  105318      0.50018      0.13382    0.00017227          0.5
_SET5_   8643          1   45285516   45309226     45      11  105318      0.95763     0.040788    0.00017227      0.95746
_SET5_   60313         1   46092976   46153782    117      14  105318     -0.84585      0.46868    0.00017227     -0.84602
_SET5_   51249         1   46153847   46160110     11       3  105318      0.11168      0.22012    0.00017227      0.11151
_SET5_   8438          1   46713367   46744145     35      15  105318     -0.10857      0.26032    0.00017227     -0.10874
_SET5_   387338        1   46805849   46830824    184      11  105318     -0.99444      0.49959    0.00017227     -0.99461
_SET5_   8569          1   47023079   47069966     90      16  105318     -0.35668      0.30281    0.00017227     -0.35685
_SET5_   148932        1   47073387   47082563     17       4  105318     0.021288      0.23249    0.00017227     0.021116
_SET5_   9813          1   47140831   47184792     80      12  105318      -1.3435      0.68111    0.00017227      -1.3437
_SET5_   260293        1   47427036   47516423    160      19  105318      0.42057     0.082111    0.00017227      0.42039
_SET5_   199974        1   47533160   47583992    140       9  105318      -0.0905       0.1963    0.00017227    -0.090672
_SET5_   284541        1   47603107   47614528     42       8  105318      0.46224      0.10765    0.00017227      0.46207
_SET5_   6886          1   47681962   47697938     33      10  105318     -0.41369      0.36413    0.00017227     -0.41386
_SET5_   6491          1   47715811   47779819    154      16  105318     -0.43838      0.29628    0.00017227     -0.43855
_SET5_   51727         1   47799469   47844511    104      15  105318     -0.49987      0.34071    0.00017227     -0.50005
_SET5_   2301          1   47881744   47883724      4       3  105318      -1.6043      0.85526    0.00017227      -1.6045
_SET5_   54558         1   48761044   48937876    311      31  105318      -2.8817      0.96292    0.00017227      -2.8819
_SET5_   1996          1   50513686   50669442    177      34  105318       4.4742    2.394e-08    0.00017227       4.4741
_SET5_   11124         1   50906935   51425936    674      31  105318      0.60087     0.023546    0.00017227       0.6007
_SET5_   1031          1   51434367   51440309      9       5  105318       1.1026     0.046664    0.00017227       1.1024
_SET5_   26994         1   51701945   51739119     38      11  105318      0.61876      0.11228    0.00017227      0.61859
_SET5_   2060          1   51819935   51985026    493      24  105318     -0.26143      0.20117    0.00017227      -0.2616
_SET5_   114883        1   52082546   52254891    190      24  105318      -1.4028      0.68972    0.00017227       -1.403
_SET5_   5865          1   52373628   52456436    157      24  105318      -1.2373      0.61475    0.00017227      -1.2375
_SET5_   91408         1   52521857   52556388     40      10  105318      0.20443      0.20831    0.00017227      0.20426
_SET5_   84950         1   52870219   52883992      8       5  105318     -0.26662      0.37105    0.00017227     -0.26679
_SET5_   23318         1   52888947   53018764    189      25  105318      0.24823      0.11712    0.00017227      0.24806
_SET5_   79699         1   53192126   53293014    269      19  105318      -1.5038      0.66386    0.00017227       -1.504
_SET5_   55268         1   53361582   53392846     36      11  105318     -0.78148      0.50596    0.00017227     -0.78166
_SET5_   6342          1   53392901   53517289    452      28  105318     -0.96361       0.4286    0.00017227     -0.96378
_SET5_   4116          1   53692564   53704282     23       9  105318       3.0401   7.9924e-05    0.00017227       3.0399
_SET5_   7804          1   53708036   53793821    180      35  105318       4.3225    4.734e-08    0.00017227       4.3224
_SET5_   63948         1   53925072   53933158     26       8  105318     -0.12461      0.28042    0.00017227     -0.12478
_SET5_   148979        1   53971904   54203748    563      44  105318      -2.4908      0.87625    0.00017227      -2.4909
_SET5_   55706         1   54231133   54304225    114      15  105318      -1.3848      0.69773    0.00017227      -1.3849
_SET5_   51668         1   54387234   54411975     41       9  105318     -0.29122      0.34172    0.00017227     -0.29139
_SET5_   388633        1   54472971   54483859     30       8  105318      0.79978     0.059355    0.00017227      0.79961
_SET5_   9528          1   54497346   54519135     28       9  105318     -0.23054      0.32163    0.00017227     -0.23072
_SET5_   127428        1   54519274   54565416     81      18  105318      -1.0618      0.60114    0.00017227       -1.062
_SET5_   606495        1   54638009   54665746     46      20  105318      -1.6545      0.80432    0.00017227      -1.6547
_SET5_   23648         1   54691104   54872068    461      74  105318      0.87542     0.016051    0.00017227      0.87524
_SET5_   26027         1   55007930   55100417    365      38  105318      -0.9738      0.43032    0.00017227     -0.97398
_SET5_   1718          1   55315300   55352921    130      20  105318      -0.1421      0.21412    0.00017227     -0.14228
_SET5_   199964        1   55446271   55457966     37       6  105318      -1.6645      0.81591    0.00017227      -1.6647
_SET5_   255738        1   55505149   55530526    109      26  105318      0.70666     0.052458    0.00017227      0.70648
_SET5_   23358         1   55532032   55681039    232      27  105318       1.6691    0.0037424    0.00017227        1.669
_SET5_   8613          1   56960419   57045257    249      36  105318      -1.6133       0.7104    0.00017227      -1.6135
_SET5_   5563          1   57110990   57181008    249      21  105318      -1.6799      0.72843    0.00017227      -1.6801
_SET5_   731           1   57320443   57383894    204      33  105318     -0.87274      0.44766    0.00017227     -0.87291
_SET5_   1600          1   57460453   58716211   3561     184  105318      -1.1749     0.082404    0.00017227      -1.1751
_SET5_   115209        1   58881052   59012469    502      50  105318      0.58755     0.030646    0.00017227      0.58738
_SET5_   114803        1   59120411   59165747    165      15  105318      0.15403      0.12721    0.00017227      0.15385
_SET5_   3725          1   59246463   59249785      2       2  105318      0.46732      0.23191    0.00017227      0.46715
_SET5_   55277         1   59762625   60228402   1020      68  105318      -1.6475      0.48677    0.00017227      -1.6476
_SET5_   51361         1   60280458   60342050    128      22  105318     -0.34065      0.31266    0.00017227     -0.34082
_SET5_   127795        1   60456066   60539442    174      36  105318       1.8132    0.0025276    0.00017227        1.813
_SET5_   4774          1   61542946   61928460    894      99  105318       0.8091    0.0085331    0.00017227      0.80893
_SET5_   83941         1   62146718   62191095     92      15  105318      -0.6292      0.39895    0.00017227     -0.62937
_SET5_   10207         1   62208149   62629592   1318      86  105318      -1.2718      0.26551    0.00017227       -1.272
_SET5_   7398          1   62901975   62917475     27       6  105318      0.50399      0.10532    0.00017227      0.50382
_SET5_   85440         1   62920397   63154039    296      18  105318    0.0070382      0.13252    0.00017227     0.006866
_SET5_   27329         1   63063158   63071976      3       3  105318     -0.67126        0.647    0.00017227     -0.67143
_SET5_   84938         1   63249777   63330941    164      17  105318    -0.072673      0.18032    0.00017227    -0.072845
_SET5_   29929         1   63833261   63904233    156      26  105318      -1.1765      0.58033    0.00017227      -1.1766
_SET5_   84455         1   63989013   64051041    146      20  105318     -0.70575      0.39984    0.00017227     -0.70592
_SET5_   4919          1   64239690   64647181    923      76  105318     -0.62832      0.16094    0.00017227     -0.62849
_SET5_   148581        1   64669135   64732969    161      23  105318      -1.6159      0.73647    0.00017227      -1.6161
_SET5_   57685         1   64936476   65158741    454      68  105318     -0.15554      0.14836    0.00017227     -0.15571
_SET5_   55225         1   65210778   65298915    159      22  105318       1.8917    0.0023268    0.00017227       1.8916
_SET5_   205           1   65613232   65697828    189      24  105318       1.9835    0.0014565    0.00017227       1.9833
_SET5_   9829          1   65720133   65881552    423      32  105318      -1.7795      0.70934    0.00017227      -1.7797
_SET5_   54741         1   65886131   66107242    617      28  105318    -0.017162     0.086732    0.00017227    -0.017334
_SET5_   3953          1   65886335   66103176    602      29  105318    -0.048951     0.093651    0.00017227    -0.049124
_SET5_   5142          1   66258193   66840262   1415      74  105318       3.7059   6.7663e-09    0.00017227       3.7058
_SET5_   84251         1   66999066   67210768    736      31  105318     -0.41353      0.14572    0.00017227     -0.41371
_SET5_   200132        1   67217978   67244730     79      16  105318     -0.47806      0.34913    0.00017227     -0.47824
_SET5_   79819         1   67278568   67390907    217      35  105318     -0.22451      0.20812    0.00017227     -0.22468
_SET5_   57708         1   67390578   67454302    138      17  105318      0.41712     0.089745    0.00017227      0.41695
_SET5_   23169         1   67465015   67520080    156      19  105318     -0.36671      0.27609    0.00017227     -0.36688
_SET5_   400757        1   67557859   67600654    182      19  105318       -2.519      0.93831    0.00017227      -2.5192
_SET5_   149233        1   67604590   67725662    317      32  105318      -1.9893      0.80298    0.00017227      -1.9894
_SET5_   26135         1   67873493   67896123     24      10  105318       1.6214    0.0093289    0.00017227       1.6212
_SET5_   1647          1   68150860   68154021      7       3  105318       2.0207    0.0040853    0.00017227       2.0205
_SET5_   55970         1   68167149   68299436    295      34  105318       1.8047    0.0017868    0.00017227       1.8045
_SET5_   9077          1   68511645   68517314     10       5  105318      0.45728      0.15398    0.00017227      0.45711
_SET5_   79971         1   68564142   68698284    524      63  105318     -0.63998      0.25238    0.00017227     -0.64015
_SET5_   6121          1   68894507   68915642     65      17  105318      0.15275      0.16138    0.00017227      0.15258
_SET5_   55635         1   68939835   68962799     59       9  105318       2.1356    0.0015857    0.00017227       2.1355
_SET5_   57554         1   70033230   70589171   1542      72  105318      0.26291     0.010223    0.00017227      0.26274
_SET5_   55631         1   70610485   70671361     87      17  105318     -0.60166      0.41461    0.00017227     -0.60183
_SET5_   81573         1   70724685   70820471    143      30  105318     -0.65763      0.39346    0.00017227      -0.6578
_SET5_   5733          1   71318036   71513497    585      47  105318      0.18004     0.061628    0.00017227      0.17986
_SET5_   257194        1   71868625   72748533   1761      84  105318       2.1959   5.1471e-06    0.00017227       2.1958
_SET5_   127255        1   74491699   74663871    276      19  105318     -0.43183      0.25501    0.00017227       -0.432
_SET5_   8790          1   74663896   74674533     35       4  105318       -1.438      0.74767    0.00017227      -1.4382
_SET5_   100526835     1   74663896   75010116    588      48  105318     -0.44259      0.18027    0.00017227     -0.44276
_SET5_   51086         1   74701071   75010116    493      44  105318     -0.29892      0.16517    0.00017227     -0.29909
_SET5_   1429          1   75171170   75199092     81      20  105318        1.244     0.017546    0.00017227       1.2439
_SET5_   127253        1   75198836   75232361    117      18  105318      0.88673     0.036196    0.00017227      0.88656
_SET5_   204962        1   75667816   76081698   1004      43  105318     -0.53677      0.12849    0.00017227     -0.53694
_SET5_   34            1   76190043   76229355    147      16  105318     -0.19583      0.22361    0.00017227       -0.196
_SET5_   5876          1   76251879   76260775     20       9  105318     -0.31117      0.34399    0.00017227     -0.31134
_SET5_   4438          1   76262556   76379581    438      25  105318      -0.6193      0.27357    0.00017227     -0.61947
_SET5_   256435        1   76540389   77100311   1646     121  105318      0.83835    0.0014666    0.00017227      0.83818
_SET5_   81849         1   77333126   77533223    457      39  105318      -1.6775      0.66349    0.00017227      -1.6777
_SET5_   10026         1   77554666   77685132    342      23  105318       -1.192       0.5304    0.00017227      -1.1921
_SET5_   26009         1   78028160   78149119    189      28  105318     -0.54675      0.32975    0.00017227     -0.54692
_SET5_   374986        1   78245309   78345225    158      29  105318      0.78715     0.044386    0.00017227      0.78698
_SET5_   91624         1   78354200   78412009     95      20  105318      0.30851      0.13593    0.00017227      0.30834
_SET5_   11080         1   78444847   78483648     87      22  105318      0.43887      0.11418    0.00017227       0.4387
_SET5_   5737          1   78956728   79006386    150      23  105318      -0.4492      0.30979    0.00017227     -0.44938
_SET5_   10964         1   79086067   79111830     56      16  105318      -1.2769      0.68255    0.00017227      -1.2771
_SET5_   10561         1   79115477   79129763     22       7  105318      0.60555     0.093352    0.00017227      0.60538
_SET5_   23266         1   82266082   82458107    532      40  105318      -1.1735      0.44697    0.00017227      -1.1736
_SET5_   79739         1   84335057   84464850    335      20  105318     -0.23778      0.18573    0.00017227     -0.23795
_SET5_   2787          1   84964006   84972262     27      11  105318      0.11709      0.21439    0.00017227      0.11692
_SET5_   1486          1   85018804   85048039     75      16  105318     -0.79226       0.4896    0.00017227     -0.79243
_SET5_   117178        1   85109390   85156440    114      17  105318      -1.1353      0.59693    0.00017227      -1.1355
_SET5_   23566         1   85279086   85358896    262      51  105318      -1.0154      0.47308    0.00017227      -1.0156
_SET5_   255231        1   85391266   85462796    239      26  105318     -0.22159      0.19765    0.00017227     -0.22177
_SET5_   84144         1   85623356   85667292    122      19  105318      -1.7499      0.80404    0.00017227      -1.7501
_SET5_   148423        1   85715636   85725355     29      11  105318     -0.49467        0.399    0.00017227     -0.49484
_SET5_   8915          1   85731459   85742604     36      14  105318      0.48653      0.10568    0.00017227      0.48635
_SET5_   23576         1   85784168   86044046    742      64  105318      0.75395      0.01273    0.00017227      0.75378
_SET5_   3491          1   86046444   86049650      6       5  105318      0.10682      0.23522    0.00017227      0.10665
_SET5_   54680         1   86115106   86174116    122      24  105318     -0.87611      0.48654    0.00017227     -0.87629
_SET5_   57489         1   86812507   86862025    130      19  105318      -1.7463      0.78949    0.00017227      -1.7465
_SET5_   9635          1   86889769   86922241    161      22  105318        -1.08      0.54257    0.00017227      -1.0802
_SET5_   22802         1   87012759   87046437     81      19  105318      -1.7442      0.81345    0.00017227      -1.7444
_SET5_   51100         1   87170253   87213867     76      16  105318     -0.76689       0.4841    0.00017227     -0.76707
_SET5_   9403          1   87328128   87380107    122      14  105318     -0.50343      0.35029    0.00017227      -0.5036
_SET5_   9653          1   87380335   87575681    407      20  105318       -1.129      0.48602    0.00017227      -1.1292
_SET5_   8543          1   87794151   87814606     37      14  105318     -0.96277      0.62558    0.00017227     -0.96294
_SET5_   5586          1   89149876   89301938    340      17  105318      -2.2998      0.89047    0.00017227         -2.3
_SET5_   56267         1   89401456   89458643    103      16  105318     -0.79448      0.45172    0.00017227     -0.79465
_SET5_   494115        1   89445139   89458643     17      10  105318     -0.61978      0.47017    0.00017227     -0.61995
_SET5_   2635          1   89472360   89488556     29       8  105318     -0.75526      0.49993    0.00017227     -0.75543
_SET5_   115361        1   89646831   89664633     32       6  105318      -1.6497      0.81308    0.00017227      -1.6499
_SET5_   23507         1   89989933   90063420    182      23  105318     -0.34449      0.25288    0.00017227     -0.34466
_SET5_   84230         1   90098644   90185094    160      23  105318     -0.19594      0.21333    0.00017227     -0.19611
_SET5_   55144         1   90286573   90401991    169      45  105318    -0.052584       0.1766    0.00017227    -0.052756
_SET5_   284695        1   90460678   90494101     49      17  105318      -0.4642      0.38088    0.00017227     -0.46438
_SET5_   84146         1   91380855   91487812    176      25  105318       2.2531   0.00066245    0.00017227        2.253
_SET5_   8317          1   91966338   91991321     46      12  105318       1.4173      0.01338    0.00017227       1.4172
_SET5_   7049          1   92145900   92371559    684      59  105318     -0.74696      0.24359    0.00017227     -0.74713
_SET5_   388649        1   92683573   92711367     24       7  105318       2.4367   0.00074196    0.00017227       2.4366
_SET5_   79871         1   92764522   92853732     98      19  105318       2.2934   0.00069974    0.00017227       2.2932
_SET5_   7813          1   92974253   93257961    595      22  105318       2.0191   0.00039014    0.00017227        2.019
_SET5_   22823         1   93544792   93604638     93      15  105318     -0.48644      0.35622    0.00017227     -0.48661
_SET5_   50999         1   93615299   93646246     58      13  105318     0.028573      0.19891    0.00017227     0.028401
_SET5_   343099        1   93646038   93744769    223      26  105318      -1.2294      0.57873    0.00017227      -1.2296
_SET5_   1810          1   93811478   93828149     29      10  105318     -0.33911      0.34175    0.00017227     -0.33928
_SET5_   54874         1   93913688   94020218    110      25  105318     -0.83565      0.47636    0.00017227     -0.83582
_SET5_   30836         1   94335014   94345474     46      11  105318      -1.5642      0.77811    0.00017227      -1.5644
_SET5_   2730          1   94352590   94375154     58      13  105318     -0.51825      0.38338    0.00017227     -0.51843
_SET5_   9411          1   94634463   94713251    127      31  105318     -0.21198      0.23976    0.00017227     -0.21215
_SET5_   5825          1   94883933   94984219    117      23  105318       0.3158      0.10615    0.00017227      0.31563
_SET5_   2152          1   94994732   95007413     26      11  105318       1.1364     0.029378    0.00017227       1.1362
_SET5_   126969        1   95285898   95360803    288      53  105318     -0.49513      0.26744    0.00017227      -0.4953
_SET5_   1266          1   95362507   95392735    114      29  105318   -0.0081441       0.1895    0.00017227   -0.0083164
_SET5_   199857        1   95448279   95538512    236      31  105318       2.7567   7.8191e-05    0.00017227       2.7565
_SET5_   148534        1   95582894   95663163    234      32  105318       1.2843    0.0096991    0.00017227       1.2841
_SET5_   100527978     1   95583479   95710511    370      31  105318       1.2362    0.0080214    0.00017227        1.236
_SET5_   25950         1   95699711   95712781     36      12  105318      0.32186      0.13952    0.00017227      0.32169
_SET5_   58155         1   97187161   97280605    176      22  105318       3.6649    1.562e-06    0.00017227       3.6647
_SET5_   1806          1   97543299   98386615   2108     112  105318        6.491   2.0407e-19    0.00017227       6.4908
_SET5_   51375         1   99127236   99226056    332      23  105318     0.084324      0.11023    0.00017227     0.084152
_SET5_   163404        1   99355801   99470449    446      52  105318      0.76929      0.02266    0.00017227      0.76912
_SET5_   9890          1   99729848   99775140    114      22  105318      0.88148     0.036983    0.00017227      0.88131
_SET5_   54873         1  100111431  100160097    132      23  105318      -1.9454      0.84819    0.00017227      -1.9456
_SET5_   178           1  100315633  100389579    260      25  105318      -1.8048      0.76605    0.00017227       -1.805
_SET5_   23443         1  100435345  100492535    168      16  105318     -0.23424      0.29087    0.00017227     -0.23441
_SET5_   64645         1  100503670  100548933    125      19  105318     0.095686      0.19169    0.00017227     0.095514
_SET5_   163786        1  100549100  100598518    105      17  105318      -0.4332      0.35569    0.00017227     -0.43337
_SET5_   54482         1  100598669  100616054     32      11  105318    -0.088673      0.27704    0.00017227    -0.088845
_SET5_   1629          1  100652478  100715409    115      16  105318      -1.0553      0.57789    0.00017227      -1.0555
_SET5_   8634          1  100731714  100758325     62      11  105318     -0.72137      0.48031    0.00017227     -0.72155
_SET5_   8556          1  100810598  100985833    239      29  105318     -0.71889      0.37126    0.00017227     -0.71906
_SET5_   54112         1  101003728  101007583      8       4  105318     -0.81843       0.5703    0.00017227      -0.8186
_SET5_   148867        1  101361632  101552821    257      25  105318      0.96777     0.021582    0.00017227      0.96759
_SET5_   51611         1  101455179  101491365     43       8  105318     -0.79743      0.50868    0.00017227      -0.7976
_SET5_   1301          1  103342023  103574052    997      32  105318       0.3606     0.023921    0.00017227      0.36043
_SET5_   55599         1  104068323  104097861     43      14  105318      0.47878      0.10155    0.00017227       0.4786
_SET5_   55170         1  107599267  107601916      2       2  105318       1.3223     0.032837    0.00017227       1.3222
_SET5_   22854         1  107682540  108024477    738      80  105318      0.12905     0.054635    0.00017227      0.12888
_SET5_   10451         1  108113782  108507545   1285      79  105318      0.65681    0.0057782    0.00017227      0.65663
_SET5_   29957         1  108677344  108742980    210      27  105318       1.1878     0.012963    0.00017227       1.1876
_SET5_   284611        1  109102653  109181949    124      16  105318     -0.54624      0.39941    0.00017227     -0.54641
_SET5_   55119         1  109234932  109244425      8       7  105318       -1.461       0.8205    0.00017227      -1.4612
_SET5_   6814          1  109289285  109352148    208      18  105318     -0.77383      0.40158    0.00017227       -0.774
_SET5_   254268        1  109358520  109400864    174      29  105318      -0.7211      0.39193    0.00017227     -0.72127
_SET5_   29899         1  109417972  109473044    139      22  105318      -1.8591      0.82354    0.00017227      -1.8592
_SET5_   23155         1  109472130  109506121    108      25  105318      -2.4131      0.93348    0.00017227      -2.4133
_SET5_   22911         1  109512835  109584860    188      25  105318      -1.0282      0.52272    0.00017227      -1.0284
_SET5_   6884          1  109606998  109618624     33       9  105318      0.42808      0.11887    0.00017227       0.4279
_SET5_   56900         1  109633403  109639554     20       7  105318      -2.4994      0.96633    0.00017227      -2.4996
_SET5_   84722         1  109822176  109825790      8       6  105318     -0.17333      0.34917    0.00017227      -0.1735
_SET5_   6272          1  109852187  109940563    118      19  105318      -2.4293      0.93465    0.00017227      -2.4295
_SET5_   5686          1  109941653  109969108     39      12  105318      -1.6923      0.81876    0.00017227      -1.6925
_SET5_   83873         1  110082494  110088487      7       3  105318      0.73779     0.092639    0.00017227      0.73762
_SET5_   2773          1  110091186  110138465     61      15  105318     -0.93547      0.54765    0.00017227     -0.93564
_SET5_   2946          1  110210644  110226619     36      12  105318      0.96217     0.040944    0.00017227        0.962
_SET5_   1435          1  110453233  110473616     39      14  105318       -2.482      0.95642    0.00017227      -2.4822
_SET5_   10768         1  110527387  110566364     24      14  105318      0.52871      0.10554    0.00017227      0.52854
_SET5_   85369         1  110574199  110597263     25      12  105318      0.86588     0.053612    0.00017227       0.8657
_SET5_   3749          1  110753336  110776674     45      18  105318       1.1944      0.02227    0.00017227       1.1942
_SET5_   64783         1  110881945  110889303      9       5  105318       2.3476    0.0013276    0.00017227       2.3474
_SET5_   9122          1  110905473  110933704     57      15  105318       2.2107    0.0011739    0.00017227       2.2105
_SET5_   128338        1  111659954  111682838     53      10  105318       1.4118     0.013665    0.00017227       1.4116
_SET5_   10390         1  111682249  111727724     70      19  105318       1.7521    0.0048143    0.00017227        1.752
_SET5_   128344        1  111867285  111895639    123      22  105318     -0.54808      0.35042    0.00017227     -0.54825
_SET5_   79084         1  111982512  111991915     16       7  105318      -2.1868      0.93283    0.00017227      -2.1869
_SET5_   515           1  111991467  112004540     26       9  105318     -0.43158      0.37756    0.00017227     -0.43175
_SET5_   5906          1  112162405  112256807    302      24  105318       1.2956    0.0082393    0.00017227       1.2954
_SET5_   3752          1  112318444  112532147    651      78  105318       3.6327    2.313e-07    0.00017227       3.6325
_SET5_   55917         1  112938800  113003786    153      16  105318       1.8933    0.0020926    0.00017227       1.8931
_SET5_   7482          1  113010040  113063910    131      28  105318       2.3626   0.00047926    0.00017227       2.3625
_SET5_   54879         1  113066140  113162040    201      23  105318       2.7018   9.9702e-05    0.00017227       2.7016
_SET5_   9860          1  113615792  113667824     86      18  105318     -0.16248      0.25502    0.00017227     -0.16265
_SET5_   260425        1  113933087  114228545    555      36  105318      -2.2337      0.81831    0.00017227      -2.2339
_SET5_   10745         1  114239824  114302165    100      17  105318      -1.6539      0.77516    0.00017227      -1.6541
_SET5_   54665         1  114304454  114355070     67      18  105318      -1.4487      0.72582    0.00017227      -1.4489
_SET5_   26191         1  114356433  114414375     99      18  105318      -1.6933       0.7857    0.00017227      -1.6934
_SET5_   64858         1  114447915  114456708     12       6  105318       -1.965      0.90231    0.00017227      -1.9652
_SET5_   204851        1  114471819  114520491     66      19  105318     -0.64796      0.42879    0.00017227     -0.64813
_SET5_   148281        1  114631914  114696472    255      55  105318       2.2977   0.00034616    0.00017227       2.2975
_SET5_   51592         1  114935399  115053781    281      21  105318         1.45     0.006151    0.00017227       1.4498
_SET5_   10286         1  115110178  115124265     24      10  105318      0.48462      0.11533    0.00017227      0.48445
_SET5_   163259        1  115127155  115212732    177      23  105318       1.0717     0.021332    0.00017227       1.0716
_SET5_   270           1  115215719  115238239     61      18  105318       1.6597    0.0066287    0.00017227       1.6595
_SET5_   4893          1  115247085  115259515     13       4  105318        2.098    0.0031292    0.00017227       2.0978
_SET5_   7812          1  115259534  115300671     65      14  105318       3.8425   1.4844e-06    0.00017227       3.8424
_SET5_   80143         1  115312100  115323308      3       2  105318       3.0806   0.00014226    0.00017227       3.0805
_SET5_   10100         1  115590632  115632121    156      26  105318       3.0912   2.3673e-05    0.00017227       3.0911
_SET5_   81839         1  116184574  116240845    190      34  105318     -0.61377      0.34362    0.00017227     -0.61394
_SET5_   55356         1  116519119  116612675    216      28  105318     -0.20358      0.21848    0.00017227     -0.20375
_SET5_   476           1  116914802  116948069     47      11  105318      -1.5097      0.83014    0.00017227      -1.5099
_SET5_   5738          1  117452689  117532972    225      30  105318      0.41408     0.074584    0.00017227      0.41391
_SET5_   8458          1  117602910  117645492     92      23  105318       -1.239      0.64724    0.00017227      -1.2391
_SET5_   79679         1  117686209  117753582    178      31  105318      0.59723     0.057367    0.00017227      0.59706
_SET5_   10905         1  117910085  118068320    419      25  105318       1.0074      0.01354    0.00017227       1.0072
_SET5_   10885         1  118472372  118503049     32      15  105318    -0.059029      0.23918    0.00017227    -0.059201
_SET5_   200162        1  118496288  118727848    398      33  105318      -1.5368       0.6445    0.00017227       -1.537
_SET5_   6913          1  119425666  119532179    280      30  105318         -1.8      0.75825    0.00017227      -1.8001
_SET5_   3284          1  119957554  119965662     23       5  105318      -1.0795      0.64876    0.00017227      -1.0796
_SET5_   3283          1  120049826  120057681      7       3  105318      0.50342      0.12834    0.00017227      0.50325
_SET5_   90874         1  120162000  120190813     66      17  105318      0.18647      0.14826    0.00017227       0.1863
_SET5_   83998         1  120336641  120354203     48      11  105318     -0.99392      0.56946    0.00017227     -0.99409
_SET5_   4853          1  120454176  120639880    109      13  105318      -1.7485      0.82489    0.00017227      -1.7486
_SET5_   10628         1  145438438  145442635      4       2  105318       0.5391      0.17034    0.00017227      0.53893
_SET5_   84265         1  145456236  145476081      8       6  105318      -1.3321      0.76361    0.00017227      -1.3322
_SET5_   128077        1  145477059  145501670      7       3  105318    -0.097648      0.37909    0.00017227     -0.09782
_SET5_   9939          1  145507557  145513536      3       3  105318     -0.52841       0.4975    0.00017227     -0.52858
_SET5_   10401         1  145575257  145586546      2       2  105318       1.0641     0.055851    0.00017227       1.0639
_SET5_   27246         1  145610990  145689005     91       7  105318      0.98822     0.030666    0.00017227      0.98804
_SET5_   11126         1  145695798  145715639     21       4  105318     -0.21271      0.30422    0.00017227     -0.21288
_SET5_   5174          1  145727662  145764207     11       5  105318       2.5287   0.00068545    0.00017227       2.5285
_SET5_   5565          1  146626685  146644168     52      11  105318       2.9614   8.1148e-05    0.00017227       2.9612
_SET5_   2330          1  146655884  146697390    207      13  105318       2.0324    0.0014372    0.00017227       2.0322
_SET5_   607           1  147013222  147098022    254      50  105318     -0.91373      0.46409    0.00017227      -0.9139
_SET5_   51205         1  147119168  147142634     71      14  105318       -1.255      0.65904    0.00017227      -1.2552
_SET5_   2702          1  147228332  147253165    100      16  105318       1.4987    0.0084699    0.00017227       1.4985
_SET5_   440689        1  149754245  149783965     17       3  105318       1.9417    0.0050006    0.00017227       1.9416
_SET5_   10262         1  149895209  149901449     11       1  105318       1.2448     0.036065    0.00017227       1.2446
_SET5_   56957         1  149912229  149982686     51       5  105318       1.3442     0.017995    0.00017227       1.3441
_SET5_   81611         1  150190717  150208504     21       6  105318       3.7143   4.5034e-06    0.00017227       3.7141
_SET5_   23632         1  150229554  150237478      6       5  105318         1.56     0.016226    0.00017227       1.5598
_SET5_   51107         1  150237799  150241609      2       2  105318       4.1217   1.9586e-06    0.00017227       4.1215
_SET5_   148523        1  150254930  150259505      7       4  105318       2.8981   0.00020349    0.00017227       2.8979
_SET5_   23248         1  150336624  150449042    317      17  105318       4.5067   8.7845e-09    0.00017227       4.5065
_SET5_   54507         1  150521846  150533413     21      10  105318       1.0899     0.035462    0.00017227       1.0897
_SET5_   55204         1  150618701  150669672    130      15  105318       2.4731   0.00031558    0.00017227       2.4729
_SET5_   84072         1  150670535  150693372     69      11  105318       3.0492    4.673e-05    0.00017227       3.0491
_SET5_   1520          1  150702672  150738433     66      13  105318       2.2765   0.00090524    0.00017227       2.2763
_SET5_   29956         1  150937649  150947479     23       7  105318      0.86192     0.056175    0.00017227      0.86175
_SET5_   126626        1  151042784  151091007    119      22  105318       2.5022   0.00036763    0.00017227        2.502
_SET5_   100534012     1  151129105  151142773      9       6  105318        3.166   7.5497e-05    0.00017227       3.1658
_SET5_   6944          1  151148776  151162689      7       5  105318     -0.86418      0.60545    0.00017227     -0.86435
_SET5_   8394          1  151171021  151222007     70      16  105318       1.2596     0.017633    0.00017227       1.2594
_SET5_   5298          1  151264273  151300191     32      11  105318      -0.4605       0.3803    0.00017227     -0.46067
_SET5_   23126         1  151375200  151445753     81       9  105318       2.3971    0.0006341    0.00017227       2.3969
_SET5_   57530         1  151483331  151511168     34      12  105318     -0.98855       0.5918    0.00017227     -0.98872
_SET5_   117145        1  151843342  151882361     87      13  105318     -0.23119      0.26891    0.00017227     -0.23136
_SET5_   126637        1  152056620  152061540      2       2  105318     -0.03132      0.36377    0.00017227    -0.031492
_SET5_   2312          1  152274651  152297679     74      12  105318      0.38024      0.11618    0.00017227      0.38007
_SET5_   49860         1  152381719  152386750      6       3  105318      0.84728      0.07382    0.00017227      0.84711
_SET5_   254910        1  152483320  152484653      4       3  105318     -0.59174      0.50526    0.00017227     -0.59191
_SET5_   6707          1  152974223  152976332     22       4  105318     -0.29029      0.32978    0.00017227     -0.29047
_SET5_   57115         1  153302596  153321039     77      10  105318      0.23836      0.13893    0.00017227      0.23819
_SET5_   338324        1  153389000  153395701     16       5  105318      -1.3226      0.76777    0.00017227      -1.3228
_SET5_   6273          1  153533584  153538306      4       1  105318      -1.4436      0.85651    0.00017227      -1.4438
_SET5_   23557         1  153631130  153634328      4       3  105318     -0.63355      0.51852    0.00017227     -0.63373
_SET5_   200186        1  153920148  153931132     11       5  105318       3.1362   7.5299e-05    0.00017227        3.136
_SET5_   27173         1  153931575  153940660     13       7  105318       3.6804    6.532e-06    0.00017227       3.6803
_SET5_   148327        1  153940315  153946840     11       5  105318       3.5705   1.1083e-05    0.00017227       3.5703
_SET5_   7170          1  154127780  154164611     52      11  105318       1.7766    0.0047949    0.00017227       1.7765
_SET5_   126669        1  154442118  154474786     38      10  105318       1.6092    0.0084792    0.00017227       1.6091
_SET5_   55585         1  154521051  154531138     11       4  105318       2.0936    0.0030334    0.00017227       2.0934
_SET5_   103           1  154554533  154600456     84      13  105318      0.88654     0.038427    0.00017227      0.88637
_SET5_   3782          1  154669938  154842754    510      84  105318       3.9416   7.3228e-08    0.00017227       3.9414
_SET5_   90780         1  154929502  154934258      3       3  105318       1.7631     0.031144    0.00017227       1.7629
_SET5_   1163          1  154947118  154951725      2       2  105318       1.6563     0.015052    0.00017227       1.6561
_SET5_   80308         1  154955770  154965587     15       4  105318     -0.26616      0.52924    0.00017227     -0.26633
_SET5_   1945          1  155036213  155042029      4       3  105318       1.0322     0.052902    0.00017227        1.032
_SET5_   1942          1  155100349  155107386      9       5  105318      -1.0491      0.65188    0.00017227      -1.0493
_SET5_   1196          1  155232659  155243305     10       3  105318        1.205     0.032078    0.00017227       1.2049
_SET5_   55870         1  155305052  155532324    161      29  105318       1.8815     0.002251    0.00017227       1.8814
_SET5_   55249         1  155629233  155658823     24      10  105318       2.5716   0.00049838    0.00017227       2.5714
_SET5_   6016          1  155867599  155881193     21       5  105318       2.8609   0.00017341    0.00017227       2.8608
_SET5_   22889         1  155882834  155904209     23       6  105318       2.0094    0.0032811    0.00017227       2.0092
_SET5_   57111         1  156030966  156040295      5       4  105318       2.9914   0.00017732    0.00017227       2.9913
_SET5_   92312         1  156041804  156051789     15       8  105318       2.6218   0.00050503    0.00017227       2.6217
_SET5_   64218         1  156117145  156147542     54      15  105318       2.5305   0.00039691    0.00017227       2.5304
_SET5_   9673          1  156163728  156182587     31       9  105318       -1.325      0.71471    0.00017227      -1.3252
_SET5_   1382          1  156669398  156675608      6       5  105318      -1.4306      0.79942    0.00017227      -1.4308
_SET5_   51093         1  156698263  156706752     13       6  105318      0.17454      0.19635    0.00017227      0.17437
_SET5_   3068          1  156711899  156722240     17       8  105318      0.33761      0.15037    0.00017227      0.33744
_SET5_   83416         1  157483167  157522310     80      15  105318      0.82163     0.046832    0.00017227      0.82146
_SET5_   83417         1  157543539  157567870     63      14  105318       -2.125      0.89936    0.00017227      -2.1252
_SET5_   115352        1  157646271  157670775     48      13  105318      -2.8649      0.98001    0.00017227       -2.865
_SET5_   79368         1  157715523  157747119     61      19  105318      -2.2889      0.92908    0.00017227      -2.2891
_SET5_   909           1  158218119  158228059     33      13  105318      0.70926     0.081787    0.00017227      0.70909
_SET5_   6708          1  158580496  158656506    178      30  105318      -1.1455      0.55624    0.00017227      -1.1456
_SET5_   4332          1  158801168  158819270     36      11  105318      -1.5845      0.79033    0.00017227      -1.5847
_SET5_   149628        1  158901337  158946849     93      17  105318      0.20849      0.13881    0.00017227      0.20832
_SET5_   3428          1  158979682  159024945    194      16  105318      -0.6063      0.36074    0.00017227     -0.60647
_SET5_   93183         1  159997462  160001783      8       7  105318      0.71181      0.11308    0.00017227      0.71164
_SET5_   93185         1  160061129  160068650     13       5  105318       1.0929     0.038184    0.00017227       1.0927
_SET5_   50717         1  160185505  160232350     50      12  105318       3.1945   2.9783e-05    0.00017227       3.1943
_SET5_   23385         1  160313063  160328742     40      14  105318       3.4237   1.3483e-05    0.00017227       3.4236
_SET5_   57216         1  160370364  160398468     59      14  105318        1.095     0.027476    0.00017227       1.0949
_SET5_   8832          1  160510884  160549306     94      12  105318      -1.2211       0.6382    0.00017227      -1.2212
_SET5_   6504          1  160579891  160617081     65      13  105318      -1.5577      0.76068    0.00017227      -1.5579
_SET5_   962           1  160648536  160681641    144      22  105318      -1.2765      0.62642    0.00017227      -1.2767
_SET5_   4063          1  160765864  160798045     77      11  105318      0.47007     0.089746    0.00017227       0.4699
_SET5_   50848         1  160965001  160991133     71      13  105318      -1.5739      0.76371    0.00017227      -1.5741
_SET5_   81607         1  161040781  161059385     37      14  105318     -0.90245      0.56316    0.00017227     -0.90262
_SET5_   27005         1  161129248  161135516      4       3  105318     -0.61783       0.5602    0.00017227     -0.61801
_SET5_   2207          1  161185087  161189038     11       7  105318      0.49227      0.13344    0.00017227       0.4921
_SET5_   6391          1  161284166  161334541    236      14  105318      -1.8843      0.82655    0.00017227      -1.8844
_SET5_   2212          1  161475205  161489360     47      14  105318        1.348     0.015782    0.00017227       1.3479
_SET5_   2213          1  161632905  161648444     27      10  105318     -0.40505      0.37089    0.00017227     -0.40522
_SET5_   11266         1  161719558  161726952     31      10  105318      -1.0965      0.64495    0.00017227      -1.0967
_SET5_   22926         1  161736034  161933860    567      23  105318      -2.7433      0.92858    0.00017227      -2.7434
_SET5_   25903         1  161952982  161994172    120      26  105318     -0.88312      0.48519    0.00017227     -0.88329
_SET5_   9722          1  162039581  162339813   1060      56  105318     -0.84777      0.19486    0.00017227     -0.84794
_SET5_   117157        1  162365056  162381928     60      10  105318      -2.0421      0.88714    0.00017227      -2.0422
_SET5_   127933        1  162466964  162499419     76      11  105318     -0.25366      0.26837    0.00017227     -0.25383
_SET5_   6675          1  162531296  162570379     72      17  105318       1.0981     0.025773    0.00017227       1.0979
_SET5_   4921          1  162602228  162756409    365      32  105318      0.52713     0.050741    0.00017227      0.52696
_SET5_   339512        1  162820766  162838605     82      15  105318      -1.9377      0.86076    0.00017227      -1.9379
_SET5_   8490          1  163112089  163291581    693      41  105318       2.5825   2.9163e-05    0.00017227       2.5823
_SET5_   83540         1  163291723  163325553    131      15  105318     -0.43034      0.30382    0.00017227     -0.43051
_SET5_   5087          1  164528597  164821067    708      94  105318      0.78973     0.012142    0.00017227      0.78956
_SET5_   54499         1  165693528  165738159     75      16  105318       1.3555      0.01363    0.00017227       1.3553
_SET5_   149297        1  166026663  166135992    257      27  105318      -0.1518      0.18062    0.00017227     -0.15198
_SET5_   57645         1  166808681  166823709     20       8  105318       1.1175     0.033186    0.00017227       1.1173
_SET5_   117143        1  166825747  166845654     61      13  105318       2.8732   0.00010058    0.00017227       2.8731
_SET5_   387597        1  166882441  166944576    110      24  105318       3.1424   2.8795e-05    0.00017227       3.1422
_SET5_   10223         1  167022082  167059868    111      22  105318     -0.29403      0.26354    0.00017227      -0.2942
_SET5_   92235         1  167063314  167098402    128      20  105318      0.38902     0.091789    0.00017227      0.38885
_SET5_   5451          1  167190066  167396582    339      26  105318      0.23808     0.087849    0.00017227       0.2379
_SET5_   919           1  167399877  167487847    294      59  105318      -0.4486      0.25377    0.00017227     -0.44877
_SET5_   8804          1  167510250  167523056     44      12  105318      -1.6624      0.80829    0.00017227      -1.6626
_SET5_   25874         1  167885913  167906307     27       9  105318     -0.47291      0.40385    0.00017227     -0.47309
_SET5_   261726        1  168148171  168171352     65      11  105318      0.38318      0.11252    0.00017227      0.38301
_SET5_   375035        1  168195255  168212088     23       7  105318      -0.4984      0.40926    0.00017227     -0.49857
_SET5_   6846          1  168510003  168513235     15       7  105318     -0.16602      0.30445    0.00017227      -0.1662
_SET5_   6375          1  168545711  168551315     22       8  105318      -1.6048      0.80761    0.00017227       -1.605
_SET5_   481           1  169075947  169101960     95      21  105318      0.12834      0.15057    0.00017227      0.12817
_SET5_   29922         1  169101258  169337186    883      26  105318       -1.959      0.64935    0.00017227      -1.9591
_SET5_   8548          1  169337122  169365782     85      15  105318      -1.4811      0.72929    0.00017227      -1.4813
_SET5_   57821         1  169364108  169429907    200      24  105318     -0.94432      0.47146    0.00017227      -0.9445
_SET5_   10560         1  169433147  169455208     34      13  105318     -0.79828      0.51631    0.00017227     -0.79845
_SET5_   2153          1  169481192  169555769    312      33  105318       -1.855      0.76505    0.00017227      -1.8552
_SET5_   6402          1  169659806  169680843     94      16  105318      0.62514     0.068278    0.00017227      0.62497
_SET5_   6401          1  169691781  169703220     52       8  105318       1.0373     0.033978    0.00017227       1.0371
_SET5_   55732         1  169763224  169822229    212      22  105318    -0.049039      0.16726    0.00017227    -0.049211
_SET5_   57147         1  169822215  169863100    145      18  105318      0.14326      0.13734    0.00017227      0.14309
_SET5_   92344         1  170501263  170522974     31      13  105318       1.4868     0.012009    0.00017227       1.4867
_SET5_   5396          1  170633313  170708541    125      27  105318      -1.3345      0.65693    0.00017227      -1.3347
_SET5_   80133         1  170904612  171033906    421      29  105318     -0.14589      0.14593    0.00017227     -0.14606
_SET5_   2327          1  171154388  171181822    148      14  105318      -1.3009      0.63991    0.00017227      -1.3011
_SET5_   23215         1  171454652  171562650    258      21  105318      0.75119      0.03481    0.00017227      0.75102
_SET5_   8674          1  171669296  171711379    101      15  105318      0.86231     0.040134    0.00017227      0.86214
_SET5_   26052         1  171810618  172387606   1345      72  105318     -0.89674      0.15236    0.00017227     -0.89691
_SET5_   51430         1  172501494  172580973    118      23  105318      -1.5661       0.7409    0.00017227      -1.5662
_SET5_   7292          1  173152870  173176471     54      12  105318     -0.41898      0.35222    0.00017227     -0.41915
_SET5_   284525        1  173469604  173572233    239      22  105318       1.7189     0.002794    0.00017227       1.7188
_SET5_   339416        1  173577475  173639001     60      15  105318       4.3046   1.5948e-07    0.00017227       4.3044
_SET5_   27252         1  173684063  173755960     84      19  105318       4.5467   3.1937e-08    0.00017227       4.5466
_SET5_   55157         1  173793719  173827682     35      10  105318       3.9473   1.2843e-06    0.00017227       3.9471
_SET5_   84614         1  173837220  173856596     49      15  105318       4.0855   5.4744e-07    0.00017227       4.0854
_SET5_   149041        1  173900352  173962210     96      12  105318       5.0059   2.6547e-09    0.00017227       5.0057
_SET5_   9910          1  174128552  174964445   1786      29  105318       2.1277   7.5515e-06    0.00017227       2.1275
_SET5_   27101         1  174968571  174981163     18       8  105318       3.2528   3.9456e-05    0.00017227       3.2526
_SET5_   63931         1  174982094  174992591     17       7  105318       2.7579   0.00026436    0.00017227       2.7578
_SET5_   63923         1  175036994  175117202    310      32  105318     -0.37302      0.22253    0.00017227     -0.37319
_SET5_   460           1  176826441  177134024    705      62  105318        2.689   1.8056e-05    0.00017227       2.6888
_SET5_   9462          1  178062864  178448649    581      32  105318      0.74635     0.021155    0.00017227      0.74618
_SET5_   84066         1  178482212  178492635     23       7  105318      0.43584      0.12156    0.00017227      0.43567
_SET5_   55103         1  178694300  178890975    383      27  105318       -1.232      0.53148    0.00017227      -1.2322
_SET5_   9068          1  178818670  178840215     35      14  105318      -2.1553      0.91856    0.00017227      -2.1555
_SET5_   9917          1  178994939  179045702    167      21  105318     -0.60207      0.35148    0.00017227     -0.60224
_SET5_   27            1  179068462  179198819    291      23  105318     -0.17347      0.17574    0.00017227     -0.17364
_SET5_   6646          1  179262849  179327815    273      25  105318      0.92343     0.021708    0.00017227      0.92326
_SET5_   163590        1  179809102  179847867     68      15  105318     -0.11972      0.23651    0.00017227      -0.1199
_SET5_   26092         1  179851177  179889212     97      14  105318     -0.32096      0.28528    0.00017227     -0.32114
_SET5_   9857          1  179923908  180084015    382      21  105318      -1.9622      0.79174    0.00017227      -1.9624
_SET5_   89884         1  180199433  180244188    193      42  105318       0.4268     0.074111    0.00017227      0.42663
_SET5_   9213          1  180601146  180859415    483      34  105318       3.5161   8.7452e-07    0.00017227        3.516
_SET5_   57710         1  180882313  180920745    102      30  105318       1.3755     0.010985    0.00017227       1.3753
_SET5_   10228         1  180942164  180992074     79      15  105318      -1.3509      0.68288    0.00017227      -1.3511
_SET5_   3140          1  181002561  181031074     97      23  105318      -2.3102      0.92146    0.00017227      -2.3103
_SET5_   777           1  181452447  181775920    758      64  105318      0.57446     0.019721    0.00017227      0.57429
_SET5_   127665        1  182023705  182030847      8       3  105318      0.34419      0.17697    0.00017227      0.34401
_SET5_   2752          1  182350839  182361341     31       9  105318        2.698   0.00026517    0.00017227       2.6978
_SET5_   127670        1  182367252  182369751      7       3  105318       2.5984   0.00061603    0.00017227       2.5982
_SET5_   85397         1  182613036  182653502    103      17  105318       1.6653    0.0064427    0.00017227       1.6652
_SET5_   80896         1  182758584  182799519     68      13  105318        1.567     0.010929    0.00017227       1.5669
_SET5_   3915          1  182992572  183114727    450      18  105318       0.3315     0.057074    0.00017227      0.33133
_SET5_   3918          1  183147952  183214262    232      25  105318      -1.7978      0.77248    0.00017227       -1.798
_SET5_   23057         1  183217372  183387634    420      32  105318    -0.015864      0.11308    0.00017227    -0.016036
_SET5_   10092         1  183595328  183605076     48       5  105318     0.034051      0.22734    0.00017227     0.033878
_SET5_   116461        1  184020811  184043346     30      12  105318      0.57292     0.093473    0.00017227      0.57274
_SET5_   81563         1  184356150  184598155    570      41  105318      0.98582     0.010493    0.00017227      0.98564
_SET5_   80267         1  184659625  184724041    119      22  105318       1.5345    0.0069938    0.00017227       1.5343
_SET5_   116496        1  184760159  184943718    361      32  105318       2.2711   0.00028059    0.00017227       2.2709
_SET5_   6045          1  185014482  185071740     55      16  105318      0.64708     0.073092    0.00017227      0.64691
_SET5_   10625         1  185265520  185286461     20       8  105318     -0.44875      0.40375    0.00017227     -0.44892
_SET5_   83872         1  185703683  186160085    593      41  105318      -1.3763      0.50507    0.00017227      -1.3765
_SET5_   7175          1  186280784  186344883    141      18  105318      0.34717     0.098948    0.00017227        0.347
_SET5_   54953         1  186344890  186390503     85      18  105318       0.4089      0.10234    0.00017227      0.40872
_SET5_   5743          1  186640944  186649559     17       9  105318     -0.30765      0.37273    0.00017227     -0.30782
_SET5_   5321          1  186798032  186958113    491      47  105318      -2.6906      0.92176    0.00017227      -2.6908
_SET5_   339479        1  190066792  190447534    681      38  105318    -0.077639     0.087473    0.00017227    -0.077811
_SET5_   64407         1  192127592  192154945     33       9  105318       2.1813    0.0015855    0.00017227       2.1811
_SET5_   431704        1  192286122  192336415     90      17  105318      0.72802     0.053075    0.00017227      0.72785
_SET5_   5996          1  192544857  192549159     12       6  105318      -1.7329      0.86786    0.00017227      -1.7331
_SET5_   5997          1  192778169  192781407      3       2  105318    -0.078139      0.31674    0.00017227    -0.078311
_SET5_   51377         1  192981496  193029237     45      16  105318       2.6407   0.00031002    0.00017227       2.6406
_SET5_   6738          1  193028552  193060907     51      13  105318       2.1869    0.0015514    0.00017227       2.1868
_SET5_   79577         1  193091088  193223945    289      21  105318       2.5782   0.00013742    0.00017227        2.578
_SET5_   8707          1  193147860  193155743     14       5  105318       2.7324   0.00035114    0.00017227       2.7322
_SET5_   343450        1  196194913  196577690    630      28  105318      0.73737      0.01889    0.00017227       0.7372
_SET5_   3075          1  196621008  196716634    216      24  105318       1.9394    0.0014233    0.00017227       1.9392
_SET5_   10878         1  196743925  196763203     87       6  105318      0.30868      0.12065    0.00017227      0.30851
_SET5_   3078          1  196788861  196801319     63       7  105318     0.064987      0.18248    0.00017227     0.064815
_SET5_   10877         1  196857144  196887843     53      13  105318      0.75058     0.059191    0.00017227       0.7504
_SET5_   259266        1  197053257  197115824     95      13  105318      0.12719      0.15786    0.00017227      0.12701
_SET5_   360023        1  197122814  197169672     83      16  105318       1.3787     0.012155    0.00017227       1.3785
_SET5_   23418         1  197170592  197447585    403      48  105318       1.7445    0.0015361    0.00017227       1.7443
_SET5_   163486        1  197473878  197744623    324      25  105318       2.4678   0.00016018    0.00017227       2.4676
_SET5_   56956         1  197881635  197904606     47      13  105318      0.59105     0.085233    0.00017227      0.59088
_SET5_   140609        1  198126108  198291550    498      29  105318     -0.72719      0.29998    0.00017227     -0.72736
_SET5_   127124        1  198492352  198510075     34      11  105318      -1.2424      0.70059    0.00017227      -1.2426
_SET5_   5788          1  198608098  198726605    304      33  105318     -0.61512      0.32157    0.00017227     -0.61529
_SET5_   23528         1  200374075  200379186      2       2  105318       2.2352    0.0032135    0.00017227        2.235
_SET5_   9928          1  200520625  200589862    217      25  105318      0.70548     0.041735    0.00017227      0.70531
_SET5_   83479         1  200609935  200639126     78      16  105318     -0.56671      0.40519    0.00017227     -0.56688
_SET5_   23271         1  200708686  200829832    229      28  105318       1.5593     0.004843    0.00017227       1.5591
_SET5_   252839        1  201103900  201140710    131      30  105318     -0.50242      0.32965    0.00017227      -0.5026
_SET5_   7135          1  201372895  201390874     37      15  105318     -0.65604      0.44694    0.00017227     -0.65622
_SET5_   89796         1  201508243  201796102    732      81  105318     0.024619     0.066806    0.00017227     0.024446
_SET5_   6051          1  201951766  201975275    122      20  105318      0.49337     0.076241    0.00017227       0.4932
_SET5_   127829        1  202102532  202113871     18       7  105318      0.92865     0.050095    0.00017227      0.92848
_SET5_   4660          1  202317830  202557697    288      24  105318     -0.19625      0.17897    0.00017227     -0.19642
_SET5_   10765         1  202696532  202777549    196      24  105318     -0.70565      0.38384    0.00017227     -0.70582
_SET5_   5877          1  202847410  202858385     29       9  105318     -0.80785      0.52394    0.00017227     -0.80802
_SET5_   51094         1  202909960  202927700     49      12  105318      0.80551     0.053423    0.00017227      0.80534
_SET5_   92703         1  202976520  202993976     28       9  105318     -0.98856      0.59218    0.00017227     -0.98874
_SET5_   7832          1  203274664  203278730      7       5  105318      -1.1004      0.69139    0.00017227      -1.1006
_SET5_   2331          1  203309749  203320557     35      12  105318     -0.87628      0.55425    0.00017227     -0.87645
_SET5_   493           1  203595915  203713209    261      33  105318     -0.96612       0.4598    0.00017227     -0.96629
_SET5_   6635          1  203830740  203840280     37       8  105318     -0.86199      0.53652    0.00017227     -0.86216
_SET5_   9580          1  204042237  204096871    143      39  105318       2.2179   0.00072864    0.00017227       2.2177
_SET5_   84919         1  204369781  204380945     17       7  105318     0.072742      0.24419    0.00017227     0.072569
_SET5_   5287          1  204391756  204463943    169      23  105318       2.1083    0.0010475    0.00017227       2.1081
_SET5_   4194          1  204485507  204596131    235      25  105318       2.5092   0.00017817    0.00017227        2.509
_SET5_   25778         1  205111631  205180727    152      18  105318       3.7174   1.3827e-06    0.00017227       3.7172
_SET5_   148808        1  205538112  205572046    125      26  105318      0.89493     0.033538    0.00017227      0.89476
_SET5_   2005          1  205577071  205602971     60      16  105318     -0.42664      0.36671    0.00017227     -0.42681
_SET5_   85414         1  205626979  205649630     61      18  105318       1.0425     0.031679    0.00017227       1.0424
_SET5_   64710         1  205681947  205719372     82      21  105318      0.75058     0.056171    0.00017227      0.75041
_SET5_   1939          1  206764974  206785904     52      14  105318     -0.55238      0.39718    0.00017227     -0.55255
_SET5_   8444          1  206808881  206823229     20       8  105318        -1.38      0.74582    0.00017227      -1.3801
_SET5_   3586          1  206940948  206945839     16       7  105318      -1.6585      0.83023    0.00017227      -1.6587
_SET5_   11009         1  207070630  207077484     12       3  105318      0.06458      0.23054    0.00017227     0.064408
_SET5_   83953         1  207131312  207143970     38       7  105318     -0.13806      0.26293    0.00017227     -0.13823
_SET5_   5208          1  207207761  207254368     59      15  105318        2.656   0.00023297    0.00017227       2.6558
_SET5_   55432         1  207217194  207226325     15       8  105318       3.1582   5.7544e-05    0.00017227        3.158
_SET5_   4179          1  207925383  207968861     97      18  105318       3.8502   1.0264e-06    0.00017227         3.85
_SET5_   947           1  208059883  208084742     79      19  105318     -0.78993      0.47009    0.00017227      -0.7901
_SET5_   57172         1  209757045  209787284    101      21  105318      0.28971      0.11628    0.00017227      0.28954
_SET5_   50486         1  209848670  209849735      3       3  105318     0.064807      0.28117    0.00017227     0.064635
_SET5_   80342         1  209929393  209955668     77      14  105318     -0.35502      0.30882    0.00017227     -0.35519
_SET5_   148304        1  209955662  209957890      3       3  105318     -0.72499      0.56839    0.00017227     -0.72516
_SET5_   27042         1  210001312  210030910    104      16  105318     -0.75304      0.44082    0.00017227     -0.75321
_SET5_   255928        1  210111519  210337636    360      27  105318     0.089937      0.10285    0.00017227     0.089765
_SET5_   56256         1  210406195  210420252     14       8  105318     -0.66409      0.49576    0.00017227     -0.66426
_SET5_   55733         1  210501596  210849638   1327      96  105318      -2.5518      0.73765    0.00017227       -2.552
_SET5_   3756          1  210851657  211307457   1423      85  105318      -1.7789        0.423    0.00017227      -1.7791
_SET5_   55758         1  211432708  211489727    184      25  105318    -0.020436       0.1803    0.00017227    -0.020609
_SET5_   7779          1  211748381  211752099      6       4  105318      0.85591     0.074842    0.00017227      0.85574
_SET5_   9926          1  211916799  212048531    415      30  105318       -1.631      0.67436    0.00017227      -1.6311
_SET5_   51514         1  212208919  212278187    231      31  105318      -1.9192      0.81862    0.00017227      -1.9194
_SET5_   5525          1  212458879  212535205    173      28  105318     -0.40703      0.28176    0.00017227      -0.4072
_SET5_   25936         1  212899495  212965139    280      16  105318     -0.84863      0.41016    0.00017227      -0.8488
_SET5_   128387        1  212965170  212990167    111      12  105318     -0.23834       0.2593    0.00017227     -0.23851
_SET5_   28982         1  213031597  213072705    237      18  105318      -1.2308      0.56723    0.00017227       -1.231
_SET5_   79805         1  213123887  213164986    114      24  105318     -0.83017      0.47379    0.00017227     -0.83034
_SET5_   5629          1  214161278  214214853    105      22  105318       3.0687   4.0877e-05    0.00017227       3.0685
_SET5_   5784          1  214521640  214725024    733      63  105318      0.42161         0.03    0.00017227      0.42144
_SET5_   3776          1  215178885  215410436    687      33  105318    0.0065992     0.075121    0.00017227    0.0064269
_SET5_   51133         1  215740528  215795149     23      12  105318     -0.67318      0.48092    0.00017227     -0.67336
_SET5_   7399          1  215796236  216596738   2217     135  105318      -1.3989      0.13255    0.00017227      -1.3991
_SET5_   2104          1  216676588  217311097   2097     142  105318     -0.19297     0.011689    0.00017227     -0.19314
_SET5_   55105         1  217603834  217804426    481      53  105318     -0.67825      0.27969    0.00017227     -0.67843
_SET5_   128153        1  217804684  218040492    703      38  105318     0.025773      0.07183    0.00017227       0.0256
_SET5_   51018         1  218458629  218511325     82      12  105318     -0.88371       0.5422    0.00017227     -0.88388
_SET5_   7042          1  218518676  218617961    211      44  105318     -0.78381      0.40474    0.00017227     -0.78399
_SET5_   127018        1  219347192  219386207     58      14  105318      -1.6904      0.80637    0.00017227      -1.6905
_SET5_   55532         1  220087606  220101993     28      10  105318     -0.29685       0.3235    0.00017227     -0.29702
_SET5_   2058          1  220141940  220220000    282      18  105318     -0.36513      0.23296    0.00017227      -0.3653
_SET5_   10380         1  220230824  220263249     71      21  105318      0.55715     0.088754    0.00017227      0.55697
_SET5_   55699         1  220267455  220321383    114      20  105318        1.015     0.031205    0.00017227       1.0148
_SET5_   25782         1  220321610  220445843    235      29  105318        1.262     0.011762    0.00017227       1.2618
_SET5_   4139          1  220701568  220837799    245      26  105318      0.30376     0.095062    0.00017227      0.30358
_SET5_   54996         1  220921325  220958157    104      17  105318      0.53373     0.079172    0.00017227      0.53356
_SET5_   64757         1  220960039  220987741     88      26  105318      -1.0969      0.58241    0.00017227      -1.0971
_SET5_   64853         1  222841355  222886602     30       7  105318       1.9389    0.0039082    0.00017227       1.9388
_SET5_   148362        1  222885906  222908529     15       5  105318       1.8961    0.0056922    0.00017227       1.8959
_SET5_   55061         1  223394161  223537564    308      31  105318     -0.59367      0.29524    0.00017227     -0.59384
_SET5_   388743        1  223714972  223853436    261      30  105318      0.59328       0.0464    0.00017227      0.59311
_SET5_   7159          1  223967595  224033674    128      17  105318       2.6163   0.00021418    0.00017227       2.6161
_SET5_   23219         1  224301789  224349749    122      18  105318     -0.65513      0.38895    0.00017227      -0.6553
_SET5_   4931          1  224415036  224517891    193      31  105318      0.44186     0.086945    0.00017227      0.44168
_SET5_   80232         1  224572845  224622001     71      13  105318       2.8871   9.4655e-05    0.00017227       2.8869
_SET5_   127602        1  225117356  225586996   1478      37  105318      -1.2145       0.2268    0.00017227      -1.2146
_SET5_   3930          1  225589204  225616557     73      18  105318      0.52292     0.087235    0.00017227      0.52275
_SET5_   55740         1  225674534  225840845    344      22  105318      -1.7816      0.75778    0.00017227      -1.7817
_SET5_   10637         1  226073982  226076846     11       4  105318      0.36899       0.1616    0.00017227      0.36882
_SET5_   163859        1  226170403  226187099     16       9  105318      0.96192     0.048931    0.00017227      0.96175
_SET5_   3020          1  226250408  226259703     12       7  105318       1.7989    0.0072796    0.00017227       1.7987
_SET5_   64746         1  226332380  226374423     84      16  105318      0.42691     0.095632    0.00017227      0.42673
_SET5_   286826        1  226418850  226497789    119      26  105318       2.5552   0.00024517    0.00017227        2.555
_SET5_   5664          1  227057885  227083804     72      12  105318      0.65098     0.066192    0.00017227       0.6508
_SET5_   339500        1  227751220  227865144    264      20  105318      0.11469      0.11616    0.00017227      0.11452
_SET5_   116841        1  227922697  227968932    107      20  105318     -0.57702      0.37215    0.00017227      -0.5772
_SET5_   58480         1  228780394  228882416    208      29  105318       -0.982      0.48605    0.00017227     -0.98217
_SET5_   5867          1  229406809  229441641     72      12  105318     -0.29045       0.2852    0.00017227     -0.29062
_SET5_   126731        1  229456752  229478688     57      14  105318     -0.67016      0.43453    0.00017227     -0.67034
_SET5_   23456         1  229652329  229694442     65      15  105318      -1.6326      0.79163    0.00017227      -1.6328
_SET5_   9816          1  229761981  229795946     64      12  105318     -0.81224      0.48585    0.00017227     -0.81241
_SET5_   2590          1  230202956  230417875    768      67  105318       2.4826   3.4333e-05    0.00017227       2.4825
_SET5_   79605         1  230457392  230561674    388      42  105318      0.98152     0.014897    0.00017227      0.98135
_SET5_   22796         1  230778202  230829731    171      33  105318      -2.0997      0.86735    0.00017227      -2.0999
_SET5_   84886         1  230972865  231005335    105      24  105318      -1.7974      0.81292    0.00017227      -1.7976
_SET5_   64801         1  231114823  231136479     63      14  105318      -1.0627      0.58779    0.00017227      -1.0628
_SET5_   128061        1  231359509  231376933     44      15  105318      -1.1162      0.64586    0.00017227      -1.1163
_SET5_   8443          1  231376919  231413719     89      14  105318     -0.78464      0.45824    0.00017227     -0.78482
_SET5_   83932         1  231473682  231506297     69      10  105318       0.7324     0.056616    0.00017227      0.73223
_SET5_   54583         1  231499497  231560790    264      13  105318      0.44278     0.064198    0.00017227      0.44261
_SET5_   7257          1  231664399  231702270     47      17  105318       1.8146    0.0045967    0.00017227       1.8144
_SET5_   27185         1  231762561  232177018   1108     103  105318       -1.892       0.5531    0.00017227      -1.8922
_SET5_   57568         1  232533711  232765907    743      64  105318       1.0596    0.0055698    0.00017227       1.0594
_SET5_   80003         1  233119855  233431459   1087      62  105318      -1.0433       0.2525    0.00017227      -1.0434
_SET5_   84451         1  233463514  233520894    212      28  105318      -2.6244      0.94324    0.00017227      -2.6245
_SET5_   359948        1  234740015  234745271     10       6  105318      0.42985      0.13819    0.00017227      0.42968
_SET5_   9804          1  235272656  235292256     44       8  105318      -1.6454      0.80532    0.00017227      -1.6456
_SET5_   51742         1  235330210  235491532    346      17  105318     -0.12898      0.15211    0.00017227     -0.12916
_SET5_   9453          1  235491753  235507847     33       8  105318     -0.77084      0.50022    0.00017227     -0.77101
_SET5_   2786          1  235710985  235814054    334      41  105318       1.4474    0.0044961    0.00017227       1.4472
_SET5_   1130          1  235824331  236047008    263      19  105318     -0.61185      0.31742    0.00017227     -0.61202
_SET5_   4811          1  236139130  236228481    251      37  105318      -1.8498      0.77787    0.00017227        -1.85
_SET5_   56605         1  236378422  236445339    347      19  105318     -0.81165      0.36936    0.00017227     -0.81183
_SET5_   3964          1  236681514  236716281    204      19  105318      -1.0536      0.51078    0.00017227      -1.0537
_SET5_   88            1  236849754  236927931    257      32  105318     -0.29836      0.22097    0.00017227     -0.29853
_SET5_   4548          1  236958581  237067281    269      18  105318     -0.73557      0.36271    0.00017227     -0.73574
_SET5_   6262          1  237205510  237997288   2669     172  105318     -0.67086     0.030508    0.00017227     -0.67103
_SET5_   1131          1  239549876  240078750   1311      91  105318       1.2923   0.00070431    0.00017227       1.2921
_SET5_   64388         1  240652873  240775462    340      67  105318      -1.6017      0.66683    0.00017227      -1.6019
_SET5_   6000          1  240938817  241520505   1857     135  105318     -0.75809     0.062354    0.00017227     -0.75826
_SET5_   8564          1  241695324  241758949    208      45  105318     -0.30485      0.23356    0.00017227     -0.30502
_SET5_   23596         1  241756452  241803701    127      34  105318       1.3442     0.011401    0.00017227        1.344
_SET5_   128025        1  241815580  241965435    526      51  105318       -2.869       0.9404    0.00017227      -2.8691
_SET5_   200150        1  242251689  242687998   1533      91  105318      -2.1493      0.53436    0.00017227      -2.1495
_SET5_   10806         1  243419307  243663393    408      38  105318       6.0407   2.1241e-13    0.00017227       6.0406
_SET5_   10000         1  243651535  244014381    461      29  105318       4.9638     2.76e-10    0.00017227       4.9636
_SET5_   10472         1  244212241  244220778      3       3  105318      -1.0223      0.68241    0.00017227      -1.0225
_SET5_   159           1  244571794  244615436    111      19  105318       1.7504    0.0040709    0.00017227       1.7502
_SET5_   51029         1  244816352  244872335    119      21  105318     -0.10953      0.20674    0.00017227      -0.1097
_SET5_   3192          1  245013602  245027827     12       3  105318     -0.76462      0.55457    0.00017227     -0.76479
_SET5_   84288         1  245133171  245288530    412      28  105318      -2.1132      0.81407    0.00017227      -2.1134
_SET5_   55083         1  245318287  245866428   2036     172  105318      -1.0697     0.088287    0.00017227      -1.0699
_SET5_   64216         1  246703863  246729565    150      22  105318      0.30886     0.099669    0.00017227      0.30869
_SET5_   163882        1  246729639  246831884    291      33  105318     0.070064      0.11934    0.00017227     0.069891
_SET5_   25909         1  247002400  247094726    195      35  105318     -0.48018      0.29254    0.00017227     -0.48036
_SET5_   93474         1  247197940  247242115    212      22  105318      -1.9727      0.82756    0.00017227      -1.9729
_SET5_   7678          1  247285277  247335529    160      23  105318      -1.2019      0.60545    0.00017227       -1.202
_SET5_   84838         1  247460717  247495294     87      17  105318      -1.0174      0.55306    0.00017227      -1.0176
_SET5_   114548        1  247579247  247612410    133      33  105318     -0.76622      0.42963    0.00017227      -0.7664
_SET5_   148823        1  247670417  247740990    224      41  105318     -0.80915      0.40563    0.00017227     -0.80932
_SET5_   80851         1  249104645  249120154     22       6  105318     -0.61277      0.47843    0.00017227     -0.61294
_SET5_   55657         1  249144203  249153315      8       3  105318       1.1124     0.053696    0.00017227       1.1122
_SET5_   267002        1  249200395  249215453     14       5  105318     -0.99279      0.69312    0.00017227     -0.99296
_SET5_   642273        2      38814      47042     12       5  105318       1.2832      0.03293    0.00017227        1.283
_SET5_   52            2     264869     278283     23       7  105318       0.2571      0.15965    0.00017227      0.25693
_SET5_   23040         2    1792885    2335147    722      70  105318       1.2563    0.0035619    0.00017227       1.2561
_SET5_   55256         2    3501690    3523350     88      10  105318     -0.75686       0.4514    0.00017227     -0.75703
_SET5_   129607        2    6980684    7006766     19      11  105318     -0.29437      0.35827    0.00017227     -0.29454
_SET5_   91543         2    7017796    7038370     44       9  105318      -1.3896      0.73031    0.00017227      -1.3897
_SET5_   3398          2    8822113    8824583      2       2  105318       1.2784     0.047328    0.00017227       1.2782
_SET5_   57498         2    8865295    8977755    178      23  105318     -0.23644      0.22659    0.00017227     -0.23661
_SET5_   129642        2    8996701    9143876    212      21  105318      0.52142     0.074842    0.00017227      0.52124
_SET5_   8853          2    9346894    9545812    378      26  105318      0.45897      0.04985    0.00017227       0.4588
_SET5_   9270          2    9545810    9563698     42       8  105318       -1.212      0.66262    0.00017227      -1.2121
_SET5_   285148        2    9614670    9628604     45       9  105318     -0.69965      0.45811    0.00017227     -0.69982
_SET5_   6868          2    9629392    9695917    136      16  105318      0.57006     0.063794    0.00017227      0.56988
_SET5_   10971         2    9724096    9771184     95      15  105318      0.38933     0.099512    0.00017227      0.38916
_SET5_   9014          2    9983571   10074545    447      22  105318     -0.88805      0.36176    0.00017227     -0.88823
_SET5_   29841         2   10091792   10142412    231      26  105318      0.62932     0.047133    0.00017227      0.62915
_SET5_   8462          2   10170776   10194963     61      17  105318       1.3466     0.014906    0.00017227       1.3464
_SET5_   6241          2   10262695   10271546     15       6  105318     -0.80254      0.54548    0.00017227     -0.80271
_SET5_   4953          2   10580507   10588680     18       7  105318      -0.4807      0.41797    0.00017227     -0.48087
_SET5_   79954         2   10710892   10830113    521      24  105318      -1.9816      0.74977    0.00017227      -1.9818
_SET5_   245973        2   10861775   10925236    195      35  105318       1.6731    0.0034692    0.00017227        1.673
_SET5_   10130         2   10908889   10978103    418      24  105318       1.1955    0.0077667    0.00017227       1.1953
_SET5_   9475          2   11319894   11484711    389      20  105318     -0.96933      0.41644    0.00017227      -0.9695
_SET5_   1876          2   11584501   11606303     73      11  105318       1.2156     0.021638    0.00017227       1.2154
_SET5_   9687          2   11674242   11782914    309      38  105318      0.10472      0.10851    0.00017227      0.10455
_SET5_   23175         2   11817705   11967535    470      55  105318     -0.95794      0.37978    0.00017227     -0.95812
_SET5_   151354        2   14772810   14780170      5       3  105318      -1.6831      0.86461    0.00017227      -1.6833
_SET5_   729475        2   17691851   17701847     31       5  105318     -0.82651      0.56597    0.00017227     -0.82668
_SET5_   7447          2   17721807   17837706    397      28  105318      -1.4508      0.61458    0.00017227      -1.4509
_SET5_   79677         2   17845079   17935096    164      26  105318       1.1197      0.01787    0.00017227       1.1195
_SET5_   348654        2   17935152   17966632     76      19  105318    0.0067495      0.19577    0.00017227    0.0065772
_SET5_   130502        2   20096514   20101747      9       4  105318        -1.58      0.82999    0.00017227      -1.5802
_SET5_   57539         2   20110024   20189884    183      24  105318     -0.66705      0.37319    0.00017227     -0.66722
_SET5_   23369         2   20448453   20550585    205      26  105318      0.37075     0.083573    0.00017227      0.37058
_SET5_   388           2   20646835   20649201      5       4  105318       1.1426     0.043962    0.00017227       1.1424
_SET5_   151449        2   20866424   20871250     12       4  105318     -0.90657      0.59336    0.00017227     -0.90675
_SET5_   60526         2   20883788   21022890    290      37  105318      -3.2619      0.98469    0.00017227      -3.2621
_SET5_   338           2   21224301   21266945     64      22  105318     -0.91888      0.53202    0.00017227     -0.91905
_SET5_   54454         2   23971534   24149978    511      27  105318        2.002   0.00054759    0.00017227       2.0018
_SET5_   165324        2   24150132   24223701    247      25  105318       2.2838   0.00043618    0.00017227       2.2836
_SET5_   388931        2   24232953   24248698     42      14  105318        1.322     0.018176    0.00017227       1.3218
_SET5_   51639         2   24290454   24299314     41      11  105318     -0.20122      0.28928    0.00017227     -0.20139
_SET5_   50618         2   24425733   24583647    307      23  105318       1.6616    0.0033029    0.00017227       1.6614
_SET5_   8648          2   24714919   24993571    607      31  105318      0.71502     0.020168    0.00017227      0.71485
_SET5_   391356        2   25013136   25016251     11       6  105318      0.31278      0.16412    0.00017227      0.31261
_SET5_   109           2   25042038   25142602    359      27  105318     -0.44871      0.23439    0.00017227     -0.44888
_SET5_   51277         2   25166505   25194963     50      12  105318      0.61595     0.079308    0.00017227      0.61578
_SET5_   22979         2   25264973   25382004    250      34  105318       3.3702   4.4609e-06    0.00017227       3.3701
_SET5_   1788          2   25451421   25565459    201      46  105318       2.3935   0.00030323    0.00017227       2.3934
_SET5_   55252         2   25962253   26101312    325      24  105318       1.5112    0.0041899    0.00017227        1.511
_SET5_   10890         2   26256729   26360323    184      22  105318       1.2379     0.013133    0.00017227       1.2377
_SET5_   165082        2   26531041   26569685    100      27  105318     -0.82142      0.46968    0.00017227     -0.82159
_SET5_   85465         2   26568954   26618759    112      18  105318      -1.9675      0.85223    0.00017227      -1.9676
_SET5_   1058          2   27008857   27023935     38       6  105318       3.4643   1.0935e-05    0.00017227       3.4641
_SET5_   22924         2   27193525   27250087     57      11  105318       3.1884   2.8923e-05    0.00017227       3.1882
_SET5_   60509         2   27274291   27293490     25       9  105318       3.7767   3.1404e-06    0.00017227       3.7765
_SET5_   10669         2   27322159   27341995     30       9  105318       3.3461   1.9669e-05    0.00017227        3.346
_SET5_   150921        2   27371835   27376402      5       3  105318      0.54593      0.12503    0.00017227      0.54576
_SET5_   57159         2   27505297   27530307     38      11  105318        2.692   0.00028434    0.00017227       2.6918
_SET5_   26160         2   27667240   27712575     62      13  105318       3.2493   2.1506e-05    0.00017227       3.2491
_SET5_   79635         2   27848408   27851898      4       2  105318       1.8859    0.0069055    0.00017227       1.8857
_SET5_   11321         2   27851515   27873713     40      10  105318        3.136   4.2284e-05    0.00017227       3.1358
_SET5_   9913          2   27873679   27886707     10       5  105318       3.4871   1.6495e-05    0.00017227       3.4869
_SET5_   9553          2   27994584   28002608      9       5  105318       3.9748   2.0668e-06    0.00017227       3.9747
_SET5_   64080         2   28004266   28113223    172      20  105318       4.8609   2.7532e-09    0.00017227       4.8607
_SET5_   2355          2   28615704   28637516     40      11  105318       2.1387       0.0017    0.00017227       2.1385
_SET5_   151056        2   28718938   28866654    558      68  105318      0.72485     0.019344    0.00017227      0.72468
_SET5_   5500          2   28974614   29025806    109      18  105318       4.0361   3.6093e-07    0.00017227       4.0359
_SET5_   245711        2   29033462   29073476     55      14  105318       3.7787   2.0143e-06    0.00017227       3.7785
_SET5_   23160         2   29117533   29171080    172      19  105318      0.97528     0.024857    0.00017227       0.9751
_SET5_   388939        2   29284556   29297127     60      16  105318      0.24492      0.13978    0.00017227      0.24475
_SET5_   79745         2   29320542   29406679    194      30  105318      -0.3386      0.24815    0.00017227     -0.33877
_SET5_   253558        2   30670102   30867091    643      26  105318      -1.6672      0.61439    0.00017227      -1.6674
_SET5_   440854        2   31395922   31456724    390      36  105318     -0.71668      0.31853    0.00017227     -0.71685
_SET5_   6716          2   31749656   31806040    136      21  105318      0.89028     0.035797    0.00017227      0.89011
_SET5_   51072         2   32092892   32236116    288      25  105318      0.30111     0.090476    0.00017227      0.30094
_SET5_   6683          2   32288660   32382706    219      29  105318    -0.077495      0.16679    0.00017227    -0.077668
_SET5_   55676         2   32390910   32449181    129      23  105318      0.81472     0.038975    0.00017227      0.81455
_SET5_   84272         2   32502958   32533074     63      19  105318      -1.1059      0.62862    0.00017227      -1.1061
_SET5_   57448         2   32581735   32843966    379      42  105318      -2.0297       0.8087    0.00017227      -2.0298
_SET5_   55622         2   32853087   33046118    700      44  105318     -0.69783      0.23295    0.00017227       -0.698
_SET5_   4052          2   33172221   33624576   1974      84  105318      -2.0636       0.3875    0.00017227      -2.0637
_SET5_   25780         2   33661416   33789798    417      69  105318     -0.52625      0.24174    0.00017227     -0.52642
_SET5_   25940         2   33808727   33824362     38      12  105318     -0.87312      0.53483    0.00017227     -0.87329
_SET5_   51232         2   36583370   36778278    517      55  105318      0.42704     0.041037    0.00017227      0.42686
_SET5_   9637          2   36779397   36825333    133      20  105318       1.4717    0.0075707    0.00017227       1.4715
_SET5_   5610          2   37332281   37384190    167      24  105318       1.4566    0.0080139    0.00017227       1.4565
_SET5_   55471         2   37458774   37476303     55      14  105318       2.5782   0.00033324    0.00017227        2.578
_SET5_   23683         2   37477645   37551915    262      20  105318       3.4542   3.2985e-06    0.00017227        3.454
_SET5_   25797         2   37571742   37600465     72      22  105318       2.6049   0.00027739    0.00017227       2.6047
_SET5_   151393        2   38152462   38294285    445      30  105318     -0.15359      0.13716    0.00017227     -0.15377
_SET5_   1545          2   38294746   38303323     15       6  105318     -0.18029      0.30273    0.00017227     -0.18046
_SET5_   64225         2   38522027   38604432    168      24  105318      0.31686     0.096679    0.00017227      0.31668
_SET5_   92906         2   38789120   38830178     87      18  105318      -0.5432       0.4055    0.00017227     -0.54337
_SET5_   6432          2   38970741   38978636      5       2  105318       1.5986     0.014301    0.00017227       1.5984
_SET5_   90957         2   39024871   39103021    149      20  105318      0.90426     0.030649    0.00017227      0.90409
_SET5_   6654          2   39208690   39347686    222      22  105318       0.2417      0.11555    0.00017227      0.24153
_SET5_   8491          2   39476407   39664453    430      29  105318      0.21738     0.088244    0.00017227      0.21721
_SET5_   80745         2   39963200   40006416    109      15  105318       2.9757    4.961e-05    0.00017227       2.9755
_SET5_   6546          2   40339286   40739575   1502      89  105318       2.5561   2.3072e-06    0.00017227        2.556
_SET5_   27436         2   42396490   42559688    470      31  105318       -1.089      0.43001    0.00017227      -1.0892
_SET5_   63892         2   43457975   43823185    894      33  105318      -1.2945      0.39222    0.00017227      -1.2947
_SET5_   130271        2   43864439   43995126    502      44  105318      -2.7103      0.92119    0.00017227      -2.7104
_SET5_   51626         2   44001178   44055095    194      27  105318      -0.9507      0.48817    0.00017227     -0.95087
_SET5_   10128         2   44113363   44223144    292      25  105318     -0.54705      0.28593    0.00017227     -0.54722
_SET5_   5495          2   44395984   44471570    152      24  105318      -0.4248      0.29621    0.00017227     -0.42498
_SET5_   6519          2   44502597   44547963    102      19  105318      -1.3576      0.67605    0.00017227      -1.3578
_SET5_   9581          2   44544746   44589001    118      18  105318      -1.8347      0.82207    0.00017227      -1.8349
_SET5_   79823         2   44589043   44999731   1019      43  105318       -2.676      0.84003    0.00017227      -2.6762
_SET5_   10736         2   45232324   45236580     11       7  105318      0.44988      0.13396    0.00017227      0.44971
_SET5_   55133         2   45615819   45838434    636      31  105318     -0.38466      0.16071    0.00017227     -0.38483
_SET5_   5581          2   45878454   46415129   1955     181  105318        0.136    0.0061832    0.00017227      0.13582
_SET5_   23433         2   46769867   46811827     91      21  105318      0.31061      0.11912    0.00017227      0.31043
_SET5_   9419          2   46844325   46852881     18       6  105318       0.2614      0.16728    0.00017227      0.26123
_SET5_   805           2   47387221   47404229     40      14  105318       1.8268    0.0051752    0.00017227       1.8266
_SET5_   4072          2   47596287   47614167     48      14  105318     -0.32801      0.32258    0.00017227     -0.32818
_SET5_   4436          2   47630206   47739716    349      29  105318     0.028481      0.12055    0.00017227     0.028309
_SET5_   56660         2   47747914   47797470    116      38  105318      0.38855     0.094625    0.00017227      0.38838
_SET5_   2956          2   48010221   48034092     78      18  105318       2.8079    0.0001229    0.00017227       2.8077
_SET5_   3344          2   48541783   48606434    197      26  105318        3.527   2.7388e-06    0.00017227       3.5269
_SET5_   11037         2   48757308   48825654    252      30  105318       2.4331   0.00023019    0.00017227       2.4329
_SET5_   11036         2   48844937   49003645    631      55  105318       1.4551    0.0022578    0.00017227       1.4549
_SET5_   3973          2   48913913   48982880    282      46  105318       1.8953    0.0013738    0.00017227       1.8952
_SET5_   2492          2   49189296   49381666    770      44  105318     -0.28623      0.11226    0.00017227      -0.2864
_SET5_   9378          2   50145643   51259674   3461     119  105318       1.8058   6.5787e-06    0.00017227       1.8056
_SET5_   100302652     2   53897430   54087170    564      29  105318        2.702   2.8929e-05    0.00017227       2.7018
_SET5_   494143        2   53994929   54002320     20       9  105318       2.3664    0.0012272    0.00017227       2.3663
_SET5_   98            2   54342410   54532437    581      43  105318       2.2025     0.000187    0.00017227       2.2023
_SET5_   388951        2   54480315   54483409      9       5  105318      0.36559      0.15666    0.00017227      0.36542
_SET5_   6711          2   54683454   54898583    653      35  105318       2.7103   1.9937e-05    0.00017227       2.7101
_SET5_   400954        2   54952149   55199157    814      62  105318       2.7756   8.2492e-06    0.00017227       2.7754
_SET5_   55704         2   55514978   55647057    418      26  105318       1.1148     0.010371    0.00017227       1.1147
_SET5_   57223         2   55774428   55844860    210      28  105318     -0.46219      0.28807    0.00017227     -0.46236
_SET5_   87178         2   55861198   55921045    214      30  105318     -0.20987      0.21018    0.00017227     -0.21004
_SET5_   2202          2   56093097   56151298    184      30  105318       1.9157    0.0018803    0.00017227       1.9155
_SET5_   53335         2   60678302   60780633    160      39  105318       4.0786   2.0472e-07    0.00017227       4.0784
_SET5_   64895         2   60983365   61029221    100      19  105318       1.3035     0.013806    0.00017227       1.3033
_SET5_   5966          2   61108709   61171410     92      24  105318     -0.99306      0.54547    0.00017227     -0.99323
_SET5_   5194          2   61244812   61279125     55      19  105318      -1.3152      0.68799    0.00017227      -1.3153
_SET5_   84542         2   61293005   61365169    120      28  105318      -1.4333      0.69038    0.00017227      -1.4335
_SET5_   9736          2   61414590   61697868    600      32  105318      0.75428     0.016921    0.00017227      0.75411
_SET5_   7514          2   61705069   61765440     99      17  105318      0.24427      0.12512    0.00017227      0.24409
_SET5_   84140         2   62051983   62081278     69      13  105318      -2.7913      0.97433    0.00017227      -2.7915
_SET5_   10575         2   62095262   62115806     59      11  105318      -1.7197      0.81292    0.00017227      -1.7198
_SET5_   10678         2   62423262   62451866     42      15  105318     -0.25482      0.30066    0.00017227     -0.25499
_SET5_   23301         2   62900986   63273622    393      41  105318       2.1935   0.00036085    0.00017227       2.1933
_SET5_   51057         2   63348518   63815867    937      34  105318      -1.5783      0.48273    0.00017227      -1.5785
_SET5_   7360          2   64068084   64118696    115      25  105318      -1.0533      0.56437    0.00017227      -1.0534
_SET5_   51542         2   64119280   64246526    359      31  105318      -0.8831      0.40526    0.00017227     -0.88327
_SET5_   29094         2   64681327   64688517     14       8  105318      0.41405      0.13639    0.00017227      0.41388
_SET5_   9792          2   64858755   64978048    204      28  105318      -1.3195      0.62199    0.00017227      -1.3197
_SET5_   23177         2   65283495   65314142     93      22  105318    -0.076863      0.21399    0.00017227    -0.077036
_SET5_   5861          2   65313988   65357435    129      21  105318      -2.3914      0.92953    0.00017227      -2.3916
_SET5_   10097         2   65454829   65498387    112      18  105318     -0.46703      0.32456    0.00017227      -0.4672
_SET5_   200734        2   65534580   65659733    368      32  105318      -1.2594      0.53334    0.00017227      -1.2596
_SET5_   4211          2   66662257   66799891    279      42  105318       0.8198     0.027638    0.00017227      0.81963
_SET5_   54465         2   67624442   67637540     35      10  105318       1.2534     0.023237    0.00017227       1.2532
_SET5_   10438         2   68269332   68290159     31      10  105318      -1.4568      0.76803    0.00017227       -1.457
_SET5_   116143        2   68357281   68384692     44      10  105318      0.74187      0.06146    0.00017227      0.74169
_SET5_   56902         2   68385005   68403091     42       9  105318      0.78043     0.057387    0.00017227      0.78026
_SET5_   5534          2   68405979   68483392    141      14  105318       1.1418     0.017893    0.00017227       1.1416
_SET5_   25927         2   68511303   68547183     85      23  105318     -0.98947      0.54351    0.00017227     -0.98964
_SET5_   5341          2   68592322   68624585    177      18  105318      -1.0584      0.52554    0.00017227      -1.0586
_SET5_   554251        2   68689498   68694448      4       3  105318      0.39398      0.29941    0.00017227      0.39381
_SET5_   200558        2   68694691   68839361    428      21  105318     -0.56619      0.29677    0.00017227     -0.56636
_SET5_   10887         2   68870712   68883244     42      18  105318    -0.077536      0.24547    0.00017227    -0.077709
_SET5_   200504        2   69172364   69180102     17       9  105318      0.37385       0.1505    0.00017227      0.37368
_SET5_   84168         2   69240276   69476459    613      65  105318      -2.8705      0.93195    0.00017227      -2.8707
_SET5_   2673          2   69546901   69614386    122      14  105318      0.38195     0.093524    0.00017227      0.38178
_SET5_   27247         2   69623245   69664760     92      10  105318     0.063266      0.17011    0.00017227     0.063093
_SET5_   22848         2   69685127   69901566    263      33  105318      -1.9898      0.81545    0.00017227      -1.9899
_SET5_   64395         2   70056818   70106727     76      12  105318        1.304     0.015119    0.00017227       1.3038
_SET5_   11017         2   70121075   70132368     18       6  105318       1.3378     0.019998    0.00017227       1.3376
_SET5_   4084          2   70142173   70170077     44       7  105318       1.0215     0.034074    0.00017227       1.0213
_SET5_   5093          2   70313972   70316335      2       2  105318       0.1084      0.37029    0.00017227      0.10823
_SET5_   7072          2   70436576   70475886     72      10  105318     -0.29958      0.30293    0.00017227     -0.29975
_SET5_   6637          2   70508510   70520869     20       5  105318     -0.65241      0.48858    0.00017227     -0.65258
_SET5_   525           2   71162998   71192561    110      30  105318      -2.7877      0.96888    0.00017227      -2.7879
_SET5_   10199         2   71357444   71377232     67      13  105318     -0.78061      0.47374    0.00017227     -0.78078
_SET5_   400961        2   71409868   71454233    165      23  105318      0.47801      0.07964    0.00017227      0.47784
_SET5_   27332         2   71503729   71662191    479      28  105318       1.1395    0.0084593    0.00017227       1.1393
_SET5_   56603         2   72356367   72374991     31      10  105318       2.5234   0.00069993    0.00017227       2.5232
_SET5_   23233         2   72403113   73053177    870      27  105318    0.0097126     0.061725    0.00017227    0.0095403
_SET5_   2016          2   73144604   73162020     13       5  105318       4.1442   7.4497e-07    0.00017227        4.144
_SET5_   7840          2   73612886   73837047    370      18  105318        5.486   1.4703e-11    0.00017227       5.4859
_SET5_   72            2   74120093   74146780    112      16  105318      0.95339     0.030228    0.00017227      0.95321
_SET5_   200424        2   74212211   74335303    212      25  105318       1.3993    0.0076081    0.00017227       1.3992
_SET5_   55233         2   74381394   74406006     46       6  105318      0.84632     0.051584    0.00017227      0.84615
_SET5_   10797         2   74425690   74442425     24       7  105318       1.1127     0.031987    0.00017227       1.1125
_SET5_   57835         2   74441997   74570534    203      37  105318      0.31007     0.095768    0.00017227       0.3099
_SET5_   388963        2   74641303   74644934      6       3  105318      -1.2966      0.77453    0.00017227      -1.2967
_SET5_   27429         2   74756532   74760683      3       3  105318      -1.4955      0.84488    0.00017227      -1.4957
_SET5_   3099          2   75059782   75120481    191      38  105318      -1.4686      0.67615    0.00017227      -1.4688
_SET5_   56655         2   75185775   75196859     26      11  105318      -1.9749      0.89073    0.00017227      -1.9751
_SET5_   84141         2   75719444   75796848    204      37  105318     -0.72801      0.38418    0.00017227     -0.72818
_SET5_   9801          2   75873909   75889334     48       8  105318     -0.93454      0.55087    0.00017227     -0.93471
_SET5_   6936          2   75889831   75938482    123      21  105318      -1.2314       0.6188    0.00017227      -1.2316
_SET5_   80059         2   76974849   77749502   2520      88  105318       1.0152   0.00020461    0.00017227        1.015
_SET5_   1496          2   79740060   80875993   3276     196  105318      0.51245    0.0010979    0.00017227      0.51228
_SET5_   347730        2   80515481   80531718     26      11  105318      0.43663      0.11706    0.00017227      0.43646
_SET5_   1768          2   84743579   85046713    679      29  105318     -0.23039      0.13484    0.00017227     -0.23056
_SET5_   56888         2   85198231   85286595    139      22  105318     -0.91506      0.54751    0.00017227     -0.91523
_SET5_   83439         2   85360583   85537511    608      55  105318      -1.4337      0.52546    0.00017227      -1.4339
_SET5_   10618         2   85545141   85555419     33       7  105318     -0.41052      0.35745    0.00017227     -0.41069
_SET5_   2677          2   85771978   85788657     45      12  105318      0.94345     0.041913    0.00017227      0.94328
_SET5_   129303        2   85825670   85829822      5       3  105318       1.1694     0.038962    0.00017227       1.1693
_SET5_   6439          2   85884440   85895864     17      10  105318     -0.83768      0.55161    0.00017227     -0.83785
_SET5_   25885         2   86253451   86333278    184      23  105318     0.064944      0.14831    0.00017227     0.064771
_SET5_   55037         2   86333305   86369280     87      15  105318       0.1911      0.14887    0.00017227      0.19093
_SET5_   51318         2   86426478   86440913     33       7  105318      -1.0707      0.61653    0.00017227      -1.0708
_SET5_   55818         2   86668271   86719839    104      20  105318     -0.71057      0.43546    0.00017227     -0.71074
_SET5_   51652         2   86730553   86790620    153      20  105318     -0.41743      0.29297    0.00017227     -0.41761
_SET5_   64795         2   86947414   87005164     67      12  105318       2.8996   8.9978e-05    0.00017227       2.8994
_SET5_   925           2   87011728   87035519     69      10  105318       1.3597     0.014313    0.00017227       1.3595
_SET5_   926           2   87042460   87089047    119      20  105318        1.279     0.013338    0.00017227       1.2788
_SET5_   9451          2   88856259   88927094     73      16  105318      0.61485     0.071508    0.00017227      0.61467
_SET5_   22934         2   88991176   89050452    129      13  105318     -0.30769      0.28512    0.00017227     -0.30786
_SET5_   7549          2   95831165   95850065     10       4  105318     0.070856      0.23688    0.00017227     0.070684
_SET5_   150696        2   95939674   95966067     20       6  105318     -0.15244      0.28851    0.00017227     -0.15262
_SET5_   30818         2   95963072   96051825     83      13  105318      0.46797     0.091218    0.00017227      0.46779
_SET5_   129868        2   96257766   96265471      3       3  105318        1.375     0.026962    0.00017227       1.3748
_SET5_   151           2   96778623   96782281      6       3  105318      0.31352      0.18058    0.00017227      0.31335
_SET5_   56910         2   96850597   96874573     34      10  105318       2.4937   0.00064064    0.00017227       2.4935
_SET5_   55654         2   96915946   96931751     11       6  105318       2.7619   0.00031734    0.00017227       2.7618
_SET5_   26504         2   97426639   97477628     61      10  105318       3.0787    5.148e-05    0.00017227       3.0785
_SET5_   200539        2   97488599   97509758     23       5  105318       3.4785   1.8384e-05    0.00017227       3.4783
_SET5_   51239         2   97513722   97523756     12       5  105318       1.5508     0.018078    0.00017227       1.5507
_SET5_   54910         2   97525473   97536680      7       4  105318       1.5672     0.015181    0.00017227        1.567
_SET5_   57730         2   98109009   98206708    133       9  105318      0.47614     0.078812    0.00017227      0.47597
_SET5_   3631          2   99061321   99207496    211      24  105318     -0.62741      0.34466    0.00017227     -0.62759
_SET5_   493753        2   99215786   99224981     18       4  105318      0.43876      0.12723    0.00017227      0.43858
_SET5_   11320         2   99235569   99347589    220      32  105318     -0.51297      0.29772    0.00017227     -0.51314
_SET5_   80705         2   99613724   99771187    420      24  105318      -1.6512      0.67439    0.00017227      -1.6514
_SET5_   129531        2   99785726   99797524     23       7  105318      -2.0249      0.90243    0.00017227       -2.025
_SET5_   51263         2   99797542   99816020     46      10  105318      -1.4386      0.74276    0.00017227      -1.4388
_SET5_   10190         2   99935487   99957155     51      12  105318     -0.19003      0.26512    0.00017227      -0.1902
_SET5_   9669          2   99953821  100016728    146      23  105318      -1.1065      0.55746    0.00017227      -1.1067
_SET5_   51455         2  100016938  100106480    198      19  105318       -1.647      0.73494    0.00017227      -1.6472
_SET5_   3899          2  100162326  100759037   1193      57  105318      0.61454    0.0078456    0.00017227      0.61436
_SET5_   164832        2  100889753  100939195    179      19  105318      0.78773     0.036313    0.00017227      0.78756
_SET5_   4862          2  101436613  101613289    529      63  105318        1.783   0.00097663    0.00017227       1.7828
_SET5_   55571         2  101869345  101886778     27      14  105318       1.6289    0.0087709    0.00017227       1.6287
_SET5_   284996        2  101887681  101925178     62      18  105318      0.92901     0.038532    0.00017227      0.92884
_SET5_   200407        2  101964816  102003965    109      17  105318      0.94767     0.032112    0.00017227       0.9475
_SET5_   9448          2  102314165  102511152    309      28  105318      -1.2466      0.55147    0.00017227      -1.2467
_SET5_   3554          2  102686836  102796334    324      33  105318       2.7355   5.2952e-05    0.00017227       2.7354
_SET5_   8808          2  102803433  102856462    225      18  105318      0.78456     0.033852    0.00017227      0.78438
_SET5_   9173          2  102927962  102968497    170      17  105318     -0.56646      0.33423    0.00017227     -0.56663
_SET5_   8809          2  102979093  103015230    131      17  105318     -0.93236      0.49472    0.00017227     -0.93253
_SET5_   8807          2  103035254  103069025    138      18  105318      -1.5893      0.73724    0.00017227      -1.5895
_SET5_   389015        2  103089173  103150433    245      21  105318      -1.2344      0.56889    0.00017227      -1.2345
_SET5_   6549          2  103236166  103327809    220      37  105318       1.0864     0.016315    0.00017227       1.0863
_SET5_   84804         2  103331089  103353341     39      10  105318        3.267   2.5003e-05    0.00017227       3.2668
_SET5_   130827        2  103378490  103450948    143      22  105318       2.2942   0.00055297    0.00017227        2.294
_SET5_   9392          2  105865861  105946148    235      36  105318       1.5605    0.0044499    0.00017227       1.5604
_SET5_   79074         2  105953714  105976514     61      14  105318        1.248     0.018942    0.00017227       1.2478
_SET5_   2274          2  105977272  106055230    261      47  105318     0.083471      0.11963    0.00017227     0.083298
_SET5_   80146         2  106709759  106810795    237      39  105318      -1.6752       0.7392    0.00017227      -1.6753
_SET5_   84620         2  107418056  107503563    305      26  105318      0.77095     0.031163    0.00017227      0.77078
_SET5_   285190        2  108443388  108509000     37       8  105318      0.36502      0.12559    0.00017227      0.36485
_SET5_   60482         2  108602979  108630663     73      25  105318      0.31609      0.12131    0.00017227      0.31591
_SET5_   6819          2  108905095  108926371     57      15  105318     -0.27179      0.29784    0.00017227     -0.27196
_SET5_   9648          2  109065577  109125854    215      24  105318     -0.57515      0.32178    0.00017227     -0.57532
_SET5_   3987          2  109150811  109303702    430      24  105318      -1.2512      0.51266    0.00017227      -1.2513
_SET5_   5903          2  109335902  109402267     99      13  105318     -0.87436      0.49693    0.00017227     -0.87453
_SET5_   165055        2  109403208  109493047    154      22  105318     -0.94048      0.50434    0.00017227     -0.94065
_SET5_   10913         2  109510927  109605828    241      37  105318     -0.92654      0.45731    0.00017227     -0.92671
_SET5_   151011        2  110300372  110371783    169      20  105318       4.2946   6.9109e-08    0.00017227       4.2944
_SET5_   65124         2  110371911  110376564      9       4  105318       2.7594   0.00033303    0.00017227       2.7593
_SET5_   4867          2  110880913  110962639    143      19  105318       2.1628   0.00092919    0.00017227       2.1626
_SET5_   10018         2  111878491  111926022     85      20  105318     -0.36155      0.30023    0.00017227     -0.36172
_SET5_   64682         2  112525214  112641765    230      18  105318       2.0702   0.00091385    0.00017227         2.07
_SET5_   10461         2  112656056  112797293    478      25  105318      0.70335     0.024311    0.00017227      0.70317
_SET5_   84910         2  112812800  112876895    167      29  105318       1.0905     0.019511    0.00017227       1.0903
_SET5_   84524         2  112973439  113012664     46      13  105318       1.4052     0.014481    0.00017227       1.4051
_SET5_   376940        2  113033178  113097640    118      16  105318      0.31288      0.10669    0.00017227      0.31271
_SET5_   727851        2  113125946  113191222     15       7  105318       1.0887     0.041028    0.00017227       1.0886
_SET5_   150465        2  113239743  113290223     97      16  105318       1.8949    0.0026665    0.00017227       1.8948
_SET5_   84172         2  113298676  113334727     97      14  105318       1.3701     0.011743    0.00017227         1.37
_SET5_   26525         2  113816215  113822321     47       6  105318     -0.26731      0.29573    0.00017227     -0.26748
_SET5_   23550         2  113914976  113960677    140      32  105318      0.89831     0.031427    0.00017227      0.89814
_SET5_   150472        2  114195268  114253781      9       4  105318     -0.19277      0.33301    0.00017227     -0.19295
_SET5_   80255         2  114471354  114514400    129      16  105318      -1.4613      0.69833    0.00017227      -1.4614
_SET5_   10096         2  114647511  114719131    228      20  105318       1.3166     0.011039    0.00017227       1.3165
_SET5_   57628         2  115199899  116603328   3376     122  105318      0.33127    0.0020513    0.00017227       0.3311
_SET5_   8886          2  118572255  118589953     50      12  105318     -0.85889      0.52417    0.00017227     -0.85906
_SET5_   54520         2  118673054  118771739    320      23  105318       0.8625     0.023504    0.00017227      0.86233
_SET5_   2019          2  119599747  119605759      7       5  105318     -0.79221      0.56893    0.00017227     -0.79239
_SET5_   1622          2  120124504  120130122     24       7  105318      -1.2363       0.6973    0.00017227      -1.2365
_SET5_   200373        2  120302008  120414237    168      26  105318      0.42385      0.08506    0.00017227      0.42368
_SET5_   5775          2  120517207  120742496    408      32  105318       0.3404     0.064817    0.00017227      0.34022
_SET5_   57669         2  120770604  120936697    304      20  105318     -0.14149      0.16925    0.00017227     -0.14166
_SET5_   29842         2  121974163  122042778    159      28  105318     -0.29116      0.24711    0.00017227     -0.29133
_SET5_   84365         2  122484521  122494503     24       6  105318      0.46584      0.14514    0.00017227      0.46567
_SET5_   7247          2  122513121  122525429      7       6  105318     -0.14116      0.33388    0.00017227     -0.14133
_SET5_   339761        2  127941412  127977654    108      21  105318      -1.3444       0.6654    0.00017227      -1.3446
_SET5_   2071          2  128014866  128051752     86      19  105318      -1.6981      0.79934    0.00017227      -1.6983
_SET5_   10746         2  128056245  128100805     85      15  105318      -1.4616       0.7263    0.00017227      -1.4617
_SET5_   84826         2  128458597  128461407      9       5  105318      -1.5141      0.82075    0.00017227      -1.5143
_SET5_   55339         2  128461808  128568761    231      31  105318     -0.81713      0.42062    0.00017227      -0.8173
_SET5_   5433          2  128603840  128615729     36       8  105318     -0.89682      0.54922    0.00017227       -0.897
_SET5_   83607         2  128619204  128643635     38      11  105318     -0.89041      0.54146    0.00017227     -0.89058
_SET5_   56886         2  128848754  128953251    252      24  105318      -1.7384      0.75246    0.00017227      -1.7386
_SET5_   84084         2  130737235  130740311      2       1  105318      0.44642      0.16738    0.00017227      0.44625
_SET5_   84317         2  131095814  131100383      4       3  105318      0.48021      0.15402    0.00017227      0.48004
_SET5_   205147        2  131513077  131525707      6       2  105318      0.41292      0.30408    0.00017227      0.41275
_SET5_   130074        2  131805449  131851033     35       4  105318       2.6785    0.0003568    0.00017227       2.6784
_SET5_   150786        2  132118065  132121731      3       1  105318       1.1942      0.04608    0.00017227        1.194
_SET5_   116372        2  133402337  133429070     57       8  105318     -0.86639      0.51308    0.00017227     -0.86656
_SET5_   344148        2  133429361  134399118   2466     167  105318       -1.554      0.16454    0.00017227      -1.5542
_SET5_   905           2  135676363  135716915     73      10  105318       1.8663    0.0032314    0.00017227       1.8662
_SET5_   80122         2  135722076  135782301     96      12  105318       2.0808    0.0014977    0.00017227       2.0806
_SET5_   22930         2  135809835  135928280    116       8  105318     -0.22976      0.26005    0.00017227     -0.22994
_SET5_   84083         2  135954539  136288806    350       7  105318      0.19505     0.098407    0.00017227      0.19488
_SET5_   23190         2  136499189  136542633     68       6  105318     -0.26934      0.28627    0.00017227     -0.26951
_SET5_   4175          2  136597196  136634047     43       6  105318     0.082199       0.1902    0.00017227     0.082027
_SET5_   80731         2  137639718  138435287   2643      81  105318      -1.3714      0.12551    0.00017227      -1.3716
_SET5_   3176          2  138721808  138773934     87      13  105318    0.0048973      0.18872    0.00017227     0.004725
_SET5_   339745        2  139259350  139330805    113      20  105318       1.2314     0.017302    0.00017227       1.2313
_SET5_   53353         2  140988996  142889270   7577     202  105318       1.3767   3.3583e-05    0.00017227       1.3766
_SET5_   8942          2  143506497  143799885    697      46  105318      -1.0644      0.35562    0.00017227      -1.0646
_SET5_   55843         2  143886899  144525921   1466      91  105318    -0.019473     0.023352    0.00017227    -0.019645
_SET5_   79712         2  144702502  145112578    494      43  105318       1.8565    0.0013222    0.00017227       1.8564
_SET5_   9839          2  145141942  145277958    181      38  105318        4.086   1.9951e-07    0.00017227       4.0858
_SET5_   5000          2  148687966  148779173    132      16  105318      0.79419     0.041107    0.00017227      0.79401
_SET5_   55777         2  148778580  149271046    996      46  105318       1.2866    0.0015666    0.00017227       1.2864
_SET5_   26122         2  149402560  149545136    294      16  105318       2.2146   0.00056431    0.00017227       2.2144
_SET5_   27249         2  150426147  150444330     39      11  105318      0.85958      0.05336    0.00017227      0.85941
_SET5_   390           2  151324707  151344209     29      12  105318      -2.5713      0.96604    0.00017227      -2.5715
_SET5_   375287        2  152104728  152118389     28       8  105318      -1.2081      0.67303    0.00017227      -1.2083
_SET5_   7130          2  152214106  152236562     55       9  105318     -0.66775       0.4457    0.00017227     -0.66792
_SET5_   55183         2  152266397  152333860    144      23  105318      0.20325      0.12359    0.00017227      0.20308
_SET5_   26225         2  152657480  152685009     44      10  105318     -0.06557      0.27209    0.00017227    -0.065743
_SET5_   785           2  152689285  152955593    599      33  105318       1.2601    0.0045035    0.00017227       1.2599
_SET5_   10254         2  152973315  153032506    144      17  105318       1.9195    0.0020326    0.00017227       1.9193
_SET5_   114793        2  153191684  153506348    952      58  105318      0.88284    0.0059953    0.00017227      0.88267
_SET5_   55660         2  153508107  153574628    144      22  105318       1.8843    0.0023407    0.00017227       1.8841
_SET5_   151188        2  153574407  153617767    111      21  105318       2.6971   0.00017136    0.00017227        2.697
_SET5_   114805        2  154728426  155310489   1838      53  105318      0.54124    0.0026032    0.00017227      0.54107
_SET5_   3760          2  155555093  155714864    478      62  105318       1.1767    0.0069909    0.00017227       1.1765
_SET5_   4929          2  157180944  157189287      4       3  105318      0.97164     0.059516    0.00017227      0.97147
_SET5_   2820          2  157291965  157442915    280      25  105318     -0.49442      0.27552    0.00017227      -0.4946
_SET5_   11227         2  158114340  158167913    147      15  105318      -0.7773      0.48975    0.00017227     -0.77748
_SET5_   57471         2  158175125  158184146     10       5  105318      0.29612      0.33416    0.00017227      0.29595
_SET5_   9595          2  158271131  158300604     45      11  105318     -0.98484      0.66829    0.00017227     -0.98502
_SET5_   130399        2  158383279  158485399    124      25  105318     -0.60385      0.37752    0.00017227     -0.60403
_SET5_   90            2  158592958  158732374    163      36  105318     -0.42906      0.30299    0.00017227     -0.42923
_SET5_   151531        2  158733213  158992666    769      60  105318     -0.19666     0.097364    0.00017227     -0.19683
_SET5_   130940        2  159027869  159313297   1240      46  105318      0.46448     0.011048    0.00017227      0.46431
_SET5_   8502          2  159313476  159537941    626      27  105318       1.5632    0.0016266    0.00017227        1.563
_SET5_   85461         2  159825146  160089170    787      53  105318       -2.224      0.76496    0.00017227      -2.2242
_SET5_   29994         2  160175490  160473059    854      53  105318        1.262    0.0023623    0.00017227       1.2619
_SET5_   64844         2  160568980  160625084    205      22  105318        2.943   3.6823e-05    0.00017227       2.9428
_SET5_   9936          2  160625139  160655115     99      18  105318       3.0747   3.5588e-05    0.00017227       3.0745
_SET5_   4065          2  160659866  160761267    350      31  105318       2.6569   6.6241e-05    0.00017227       2.6567
_SET5_   22925         2  160788523  160919126    431      39  105318      0.41537     0.049678    0.00017227       0.4152
_SET5_   3694          2  160956182  161110349    440      43  105318      0.11247     0.088821    0.00017227       0.1123
_SET5_   5937          2  161128662  161350366    482      39  105318      0.52057     0.036664    0.00017227      0.52039
_SET5_   10010         2  161993438  162092687    144      22  105318       1.3381     0.012658    0.00017227       1.3379
_SET5_   10716         2  162272620  162282381      8       5  105318      -1.5603      0.82649    0.00017227      -1.5605
_SET5_   57282         2  162480699  162841786    818      31  105318       2.4522   4.0087e-05    0.00017227        2.452
_SET5_   2641          2  162999379  163008914     10       2  105318     -0.25912      0.60027    0.00017227     -0.25929
_SET5_   2191          2  163027194  163100045     92      12  105318      -1.0965      0.73521    0.00017227      -1.0967
_SET5_   64135         2  163123589  163175218     99      12  105318       1.4003     0.027163    0.00017227       1.4002
_SET5_   25801         2  163200583  163236525     23      14  105318     -0.42408      0.40652    0.00017227     -0.42425
_SET5_   55137         2  164461447  164592618    220      37  105318       1.4516    0.0066086    0.00017227       1.4514
_SET5_   22837         2  165536695  165698678    499      34  105318     -0.93113      0.36358    0.00017227      -0.9313
_SET5_   151258        2  165754709  165812035    170      23  105318      -2.7176      0.95858    0.00017227      -2.7178
_SET5_   6328          2  165944030  166060577    269      34  105318       1.9925    0.0010648    0.00017227       1.9923
_SET5_   6326          2  165986659  166248820    662      53  105318      0.71016     0.016496    0.00017227      0.70999
_SET5_   80034         2  166326157  166545917    427      41  105318     -0.11158      0.13066    0.00017227     -0.11175
_SET5_   2591          2  166604313  166650803     57      14  105318      0.47464     0.094344    0.00017227      0.47447
_SET5_   79809         2  166729872  166810348    149      24  105318        1.281      0.01214    0.00017227       1.2808
_SET5_   6323          2  166845670  167005642    529      31  105318       2.0646   0.00037003    0.00017227       2.0644
_SET5_   6335          2  167051695  167232497    561      51  105318       2.4282   8.1706e-05    0.00017227        2.428
_SET5_   6332          2  167260083  167343481    212      28  105318       1.8769    0.0018576    0.00017227       1.8767
_SET5_   129446        2  167744997  168116263   1216      33  105318      0.43879     0.014132    0.00017227      0.43862
_SET5_   8708          2  168346692  168727366    914      76  105318        1.219    0.0023618    0.00017227       1.2188
_SET5_   253782        2  169312759  169631644    797      75  105318       1.7298   0.00061264    0.00017227       1.7296
_SET5_   57405         2  169727401  169747277     48      13  105318     -0.21396      0.27593    0.00017227     -0.21413
_SET5_   57818         2  169757750  169766510     14       6  105318      -1.4672      0.78599    0.00017227      -1.4674
_SET5_   4036          2  169983619  170219123    705      71  105318      -1.2055      0.40124    0.00017227      -1.2056
_SET5_   129880        2  170335967  170363165     86      15  105318     -0.92294      0.54203    0.00017227     -0.92312
_SET5_   79675         2  170386259  170430431    120      19  105318      0.51035     0.077307    0.00017227      0.51018
_SET5_   9360          2  170440850  170497916    203      19  105318      0.70358     0.041818    0.00017227      0.70341
_SET5_   100526832     2  170550964  170608396    224      27  105318    -0.075608      0.16894    0.00017227    -0.075781
_SET5_   130507        2  170684010  170940641    930      29  105318     -0.21321     0.084366    0.00017227     -0.21338
_SET5_   2571          2  171673200  171717661    104      17  105318        -1.45      0.71107    0.00017227      -1.4502
_SET5_   26003         2  171784948  171823645     87      18  105318     -0.43406      0.32928    0.00017227     -0.43423
_SET5_   9874          2  171847333  172087824    558      27  105318    -0.088318       0.1095    0.00017227     -0.08849
_SET5_   80067         2  172290761  172341562    153      18  105318      -2.1964        0.894    0.00017227      -2.1966
_SET5_   79901         2  172378757  172414643    118      24  105318      -1.9799        0.853    0.00017227      -1.9801
_SET5_   8604          2  172639915  172750816    247      30  105318       2.4844   0.00020747    0.00017227       2.4843
_SET5_   254042        2  172864804  172947158    216      34  105318       3.3007   7.1271e-06    0.00017227       3.3005
_SET5_   1745          2  172950208  172954402      5       4  105318       1.2205     0.035997    0.00017227       1.2203
_SET5_   1746          2  172964166  172967478      3       3  105318       3.1954   8.3525e-05    0.00017227       3.1952
_SET5_   3655          2  173291954  173371181    334      34  105318      -1.5242      0.65889    0.00017227      -1.5243
_SET5_   5163          2  173420101  173490351    205      21  105318     -0.73827      0.41254    0.00017227     -0.73844
_SET5_   51776         2  173940440  174132737    625      39  105318       2.4728   6.4017e-05    0.00017227       2.4727
_SET5_   83879         2  174219561  174233718     44      11  105318      -0.5485      0.40598    0.00017227     -0.54867
_SET5_   6670          2  174771187  174830430    182      24  105318       2.4061   0.00037006    0.00017227       2.4059
_SET5_   29789         2  174937175  175113365    492      25  105318       4.0342   5.4313e-08    0.00017227        4.034
_SET5_   100131390     2  175199769  175205859     18       9  105318       2.1638    0.0020876    0.00017227       2.1636
_SET5_   151556        2  175296299  175351816     99      18  105318       2.1123    0.0012653    0.00017227       2.1121
_SET5_   7456          2  175424302  175547667    184      35  105318       1.4529    0.0068627    0.00017227       1.4528
_SET5_   1386          2  175936978  176032934    215      21  105318     -0.84881      0.45295    0.00017227     -0.84898
_SET5_   518           2  176040986  176046490     16       6  105318      0.43738      0.13846    0.00017227      0.43721
_SET5_   80856         2  176790410  176867018    184      30  105318     -0.41353      0.28528    0.00017227      -0.4137
_SET5_   3234          2  176994422  176997423      4       3  105318     -0.50364      0.50509    0.00017227     -0.50381
_SET5_   220988        2  178076063  178088687     11       4  105318     -0.30365      0.37375    0.00017227     -0.30382
_SET5_   4780          2  178095031  178129859     48      15  105318      -0.5161      0.38335    0.00017227     -0.51628
_SET5_   8540          2  178257471  178408564    267      17  105318     -0.45774      0.27771    0.00017227     -0.45791
_SET5_   92104         2  178479026  178483694     24       7  105318      0.51069      0.12361    0.00017227      0.51052
_SET5_   50940         2  178487977  178973066   1649      42  105318      0.68064    0.0025881    0.00017227      0.68047
_SET5_   129831        2  178977149  178994383     30      13  105318      0.60964     0.087124    0.00017227      0.60947
_SET5_   114880        2  179059208  179264160    590      45  105318     -0.27299      0.14024    0.00017227     -0.27316
_SET5_   8575          2  179296141  179315958     20       9  105318     -0.51974       0.4368    0.00017227     -0.51992
_SET5_   65977         2  179345199  179369783     48      14  105318      -1.9957      0.89357    0.00017227      -1.9958
_SET5_   7273          2  179390716  179672150    420      33  105318     -0.34524      0.21429    0.00017227     -0.34541
_SET5_   285025        2  179694484  179914841    622      55  105318      -1.2726      0.45736    0.00017227      -1.2727
_SET5_   91404         2  179966419  180129350    389      27  105318     -0.67651      0.31069    0.00017227     -0.67668
_SET5_   57703         2  180809603  180872024    162      19  105318       2.0854    0.0012336    0.00017227       2.0852
_SET5_   4760          2  182540833  182545392      4       3  105318      0.63566      0.11154    0.00017227      0.63549
_SET5_   6744          2  182756472  182795465     54      12  105318     -0.68298      0.52816    0.00017227     -0.68316
_SET5_   151242        2  182818968  182996109    386      44  105318    -0.087134      0.13491    0.00017227    -0.087306
_SET5_   5136          2  183004762  183387572   1124      51  105318     -0.82986      0.17625    0.00017227     -0.83003
_SET5_   54431         2  183580768  183644752    100      16  105318       0.5292     0.076042    0.00017227      0.52903
_SET5_   10787         2  183789579  183903586    267      24  105318      0.81346     0.034981    0.00017227      0.81329
_SET5_   142679        2  183943287  183964736     58      15  105318      -1.1893      0.65067    0.00017227      -1.1895
_SET5_   129401        2  183982247  184026408    269      21  105318     -0.13637       0.1784    0.00017227     -0.13654
_SET5_   401024        2  186603355  186698016    209      18  105318     -0.11611      0.17823    0.00017227     -0.11629
_SET5_   55854         2  187350885  187374088     44      10  105318      -1.1802      0.64847    0.00017227      -1.1804
_SET5_   3685          2  187454058  187545629    129      22  105318     -0.71658      0.41044    0.00017227     -0.71675
_SET5_   165215        2  187558789  187630686    116      25  105318      -1.3789      0.67463    0.00017227       -1.379
_SET5_   10203         2  188206690  188313021    233      29  105318      -0.6949      0.36091    0.00017227     -0.69507
_SET5_   7035          2  188328957  188419219    183      34  105318      0.27338      0.10233    0.00017227      0.27321
_SET5_   51454         2  189156396  189460653    609      33  105318       1.4574    0.0025478    0.00017227       1.4572
_SET5_   1281          2  189839099  189877472     80      14  105318     -0.85368       0.5027    0.00017227     -0.85385
_SET5_   1290          2  189896641  190044668    380      18  105318    -0.097894        0.146    0.00017227    -0.098067
_SET5_   84128         2  190306159  190340287    171      11  105318     -0.75968      0.46163    0.00017227     -0.75985
_SET5_   94101         2  190634993  190649097     30       6  105318     0.082869      0.20973    0.00017227     0.082696
_SET5_   5378          2  190648710  190742355    179      22  105318      0.22841      0.12792    0.00017227      0.22824
_SET5_   84281         2  190744282  191068210    714      59  105318     -0.74809       0.2444    0.00017227     -0.74827
_SET5_   2660          2  190920426  190927455     15       4  105318     -0.61654      0.52195    0.00017227     -0.61672
_SET5_   26275         2  191069355  191184771    349      18  105318      -1.1312      0.49379    0.00017227      -1.1313
_SET5_   4664          2  191513621  191557492     89      15  105318      0.39707      0.10047    0.00017227       0.3969
_SET5_   2744          2  191745547  191830278    111      21  105318      0.90862     0.034488    0.00017227      0.90845
_SET5_   6772          2  191833762  191878976     99      23  105318       1.1919     0.019166    0.00017227       1.1917
_SET5_   4430          2  192110107  192290115    249      21  105318      -1.2341      0.56167    0.00017227      -1.2343
_SET5_   64859         2  192542798  192553248      5       4  105318     -0.83755      0.72714    0.00017227     -0.83772
_SET5_   8436          2  192699031  192712006     21      10  105318     -0.81252      0.54057    0.00017227     -0.81269
_SET5_   23671         2  192770615  193059645    572      65  105318     -0.19521      0.12351    0.00017227     -0.19538
_SET5_   57181         2  196477798  196602426    206      27  105318     -0.43041      0.27701    0.00017227     -0.43058
_SET5_   9262          2  196998307  197036336    121      15  105318       0.3789     0.095674    0.00017227      0.37873
_SET5_   57520         2  197063971  197458416   1020      62  105318       2.2752   4.2042e-05    0.00017227        2.275
_SET5_   80055         2  197697728  197791454    145      16  105318       2.7708   0.00012825    0.00017227       2.7706
_SET5_   91526         2  197831741  198175521    914      59  105318       5.0122   2.0009e-11    0.00017227        5.012
_SET5_   23451         2  198256698  198299815     41       9  105318       6.9554   4.7543e-15    0.00017227       6.9552
_SET5_   80219         2  198318231  198339851     19       5  105318       6.0541   6.3362e-12    0.00017227       6.0539
_SET5_   3336          2  198364721  198368187      2       2  105318       5.6458   3.3936e-10    0.00017227       5.6456
_SET5_   130132        2  198435524  198540774    151      18  105318       6.7812   4.4711e-15    0.00017227        6.781
_SET5_   92935         2  198570028  198573114      1       1  105318      0.01483       0.3181    0.00017227     0.014658
_SET5_   66037         2  198591603  198651036     73      12  105318       5.5825   5.9079e-11    0.00017227       5.5824
_SET5_   5334          2  198669426  199014608    611      35  105318       6.0777   4.3624e-14    0.00017227       6.0776
_SET5_   23314         2  200134223  200335989    242      31  105318       5.8074   3.8538e-12    0.00017227       5.8072
_SET5_   205327        2  200775979  200792996     40      10  105318       7.1712   1.0894e-15    0.00017227        7.171
_SET5_   129450        2  200793634  200820459     50      14  105318         7.96   9.7686e-19    0.00017227       7.9599
_SET5_   79568         2  200820040  200828848     18       8  105318       7.2769   7.8494e-16    0.00017227       7.2767
_SET5_   26010         2  201170604  201346986    396      50  105318       7.7206   2.1562e-19    0.00017227       7.7204
_SET5_   130535        2  201353677  201374817     48      19  105318       1.6119    0.0076392    0.00017227       1.6117
_SET5_   316           2  201450731  201536218    277      36  105318       0.2827     0.083038    0.00017227      0.28252
_SET5_   1195          2  201717732  201729467     22      10  105318       -1.142      0.68424    0.00017227      -1.1421
_SET5_   53938         2  201735630  201754048     29      11  105318     -0.44937      0.39576    0.00017227     -0.44955
_SET5_   4999          2  201774894  201828424     69      16  105318     -0.51096      0.39023    0.00017227     -0.51113
_SET5_   285172        2  201838441  201936392    170      20  105318     -0.68369      0.42194    0.00017227     -0.68386
_SET5_   8837          2  201980877  202037411    128      19  105318     -0.59196      0.36893    0.00017227     -0.59213
_SET5_   841           2  202098166  202152434    150      28  105318      0.57702     0.063541    0.00017227      0.57685
_SET5_   66008         2  202241930  202316319    135      16  105318     -0.41228      0.29942    0.00017227     -0.41246
_SET5_   55437         2  202316392  202359501     60      15  105318     -0.49299      0.37004    0.00017227     -0.49316
_SET5_   65062         2  202484907  202508252     32      13  105318     -0.71328      0.47696    0.00017227     -0.71346
_SET5_   57679         2  202564986  202645895    243      28  105318     -0.76069      0.38771    0.00017227     -0.76086
_SET5_   65061         2  202655177  202760273    230      44  105318     -0.48193      0.29425    0.00017227      -0.4821
_SET5_   7341          2  203070903  203103322     65      14  105318       1.9051    0.0030237    0.00017227       1.9049
_SET5_   659           2  203241033  203432474    326      25  105318       2.0149   0.00087249    0.00017227       2.0147
_SET5_   150864        2  203499901  203634480    167      29  105318       2.2952   0.00050729    0.00017227       2.2951
_SET5_   130026        2  203637873  203736708    196      24  105318       0.8381     0.032933    0.00017227      0.83793
_SET5_   55759         2  203745323  203776949     69      15  105318       1.1449     0.024788    0.00017227       1.1447
_SET5_   79800         2  203776978  203851060    136      15  105318       1.1709     0.019002    0.00017227       1.1707
_SET5_   65065         2  203879597  204091101    295      26  105318        2.069   0.00079466    0.00017227       2.0688
_SET5_   57404         2  204103164  204170563    127      20  105318      0.80089     0.043311    0.00017227      0.80072
_SET5_   10152         2  204192597  204296892    143      26  105318       0.5888     0.064413    0.00017227      0.58862
_SET5_   65059         2  204298538  204400058    133      22  105318      0.64378     0.059512    0.00017227      0.64361
_SET5_   940           2  204571198  204603635     69      15  105318      -1.2537      0.66111    0.00017227      -1.2538
_SET5_   1493          2  204732511  204738683      5       3  105318      -0.3843      0.41947    0.00017227     -0.38448
_SET5_   29851         2  204801454  204826302     64      18  105318      -2.2606      0.92516    0.00017227      -2.2607
_SET5_   8828          2  206547184  206662857    265      58  105318    -0.031089      0.14506    0.00017227    -0.031262
_SET5_   54891         2  206858445  206950906    196      27  105318       1.7101    0.0031759    0.00017227       1.7099
_SET5_   4719          2  206987803  207024243    100      15  105318      0.84645     0.039675    0.00017227      0.84627
_SET5_   2825          2  207040040  207082771    110      21  105318       1.8681    0.0027671    0.00017227       1.8679
_SET5_   57683         2  207139523  207179162     54      14  105318        1.258     0.018282    0.00017227       1.2578
_SET5_   8745          2  207308268  207485854    373      43  105318     -0.39794       0.2229    0.00017227     -0.39811
_SET5_   130752        2  207602487  207630268    121      16  105318      -1.2396      0.63832    0.00017227      -1.2398
_SET5_   8609          2  207938861  208031970    283      45  105318       1.3518    0.0069266    0.00017227       1.3517
_SET5_   1385          2  208394616  208470284    113      22  105318       3.7512   1.7702e-06    0.00017227        3.751
_SET5_   151194        2  208473839  208490652     22       8  105318       3.5286   1.1731e-05    0.00017227       3.5284
_SET5_   151195        2  208576264  208620898    106      11  105318      0.51962      0.08882    0.00017227      0.51945
_SET5_   7855          2  208627310  208634143      9       5  105318      0.11712      0.23259    0.00017227      0.11694
_SET5_   389072        2  208686012  208890284    345      45  105318      -2.3001      0.87078    0.00017227      -2.3002
_SET5_   3417          2  209100951  209120478     35      10  105318      0.19844      0.20642    0.00017227      0.19827
_SET5_   200576        2  209130990  209223475    259      19  105318     -0.55161       0.3628    0.00017227     -0.55178
_SET5_   4133          2  210288733  210598842    735      36  105318      0.41465      0.03409    0.00017227      0.41448
_SET5_   285175        2  210636717  210864024    432      38  105318      -1.9306      0.76663    0.00017227      -1.9308
_SET5_   6120          2  210867289  210889784     23      10  105318       -1.401      0.74673    0.00017227      -1.4012
_SET5_   151050        2  210885435  211036068    115      31  105318     -0.94967      0.51447    0.00017227     -0.94985
_SET5_   33            2  211052632  211090215     34      10  105318     -0.57112      0.42699    0.00017227     -0.57129
_SET5_   4632          2  211154868  211179895     49      11  105318      0.23371      0.14656    0.00017227      0.23354
_SET5_   10314         2  211295973  211342347    108      16  105318      -2.3364       0.9213    0.00017227      -2.3366
_SET5_   2066          2  212240442  213403879   4161     167  105318       3.1392   5.8973e-09    0.00017227        3.139
_SET5_   22807         2  213864408  214016379    362      35  105318      -1.6056      0.66479    0.00017227      -1.6058
_SET5_   79582         2  214149103  215275225   3071      82  105318      0.66395   0.00069512    0.00017227      0.66378
_SET5_   580           2  215590370  215674428    447      37  105318     -0.90616      0.36924    0.00017227     -0.90634
_SET5_   2335          2  216225177  216300890    225      32  105318      -2.6273      0.94178    0.00017227      -2.6274
_SET5_   55686         2  216807314  216878346    279      52  105318      -1.1785      0.52966    0.00017227      -1.1787
_SET5_   3485          2  217498127  217529159     31       9  105318       2.0474    0.0028619    0.00017227       2.0472
_SET5_   3579          2  218990013  219001976     15       6  105318     -0.42254      0.39059    0.00017227     -0.42272
_SET5_   10109         2  219081817  219119071     60      12  105318     -0.23995      0.27419    0.00017227     -0.24012
_SET5_   7429          2  219283838  219314248     33       6  105318      0.39632      0.12199    0.00017227      0.39614
_SET5_   57695         2  219314974  219433084    179      11  105318     -0.53339      0.32354    0.00017227     -0.53356
_SET5_   9125          2  219433303  219461158     45       4  105318     -0.15676      0.26434    0.00017227     -0.15693
_SET5_   27148         2  219536749  219567440     31       6  105318     0.022871      0.21766    0.00017227     0.022699
_SET5_   1593          2  219646472  219680016     67       6  105318     -0.15163      0.24365    0.00017227      -0.1518
_SET5_   255101        2  219867568  219906273     35       8  105318    -0.030401      0.24361    0.00017227    -0.030573
_SET5_   55139         2  220094479  220101391     14       6  105318       1.2068     0.036661    0.00017227       1.2066
_SET5_   10290         2  220299552  220358354     91      23  105318       0.5795      0.06992    0.00017227      0.57933
_SET5_   55515         2  220378892  220403494     50      14  105318     -0.73964      0.46807    0.00017227     -0.73981
_SET5_   2043          2  222282747  222437010    392      43  105318     -0.81517      0.34575    0.00017227     -0.81534
_SET5_   23704         2  223916648  223920355      9       3  105318      -1.0437      0.67557    0.00017227      -1.0439
_SET5_   7857          2  224461658  224467217      7       5  105318       1.2158     0.065496    0.00017227       1.2156
_SET5_   130340        2  224616403  224702319    347      34  105318      -1.3867      0.58579    0.00017227      -1.3869
_SET5_   57590         2  224740065  224810104    169      16  105318      -1.0924      0.55849    0.00017227      -1.0925
_SET5_   65080         2  224822121  224832431     19       6  105318      0.33303      0.14554    0.00017227      0.33285
_SET5_   5270          2  224839765  224904036    210      32  105318     -0.97268      0.47598    0.00017227     -0.97285
_SET5_   8452          2  225334867  225450114    277      22  105318       4.3354    3.015e-08    0.00017227       4.3352
_SET5_   55619         2  225629807  225907330    713      60  105318       1.3866    0.0022126    0.00017227       1.3864
_SET5_   3667          2  227596033  227664545    134      13  105318    -0.063383       0.2694    0.00017227    -0.063556
_SET5_   84236         2  227700652  227863926    294      22  105318     -0.14221      0.16617    0.00017227     -0.14239
_SET5_   1286          2  227867427  228029275    455      45  105318      0.57954     0.032342    0.00017227      0.57937
_SET5_   1285          2  228029281  228179508    765      62  105318     -0.82788      0.25428    0.00017227     -0.82805
_SET5_   79853         2  228226872  228244022     63      16  105318      0.69259     0.063768    0.00017227      0.69242
_SET5_   3267          2  228336853  228425938    285      22  105318       1.2146     0.011034    0.00017227       1.2144
_SET5_   56918         2  228474806  228498036    174      23  105318      -2.2851      0.90477    0.00017227      -2.2853
_SET5_   6364          2  228678558  228682280      3       3  105318    -0.078261      0.43292    0.00017227    -0.078433
_SET5_   80309         2  228844670  229046836    692      36  105318       2.5063   3.9146e-05    0.00017227       2.5061
_SET5_   9320          2  230631098  230786763    178      31  105318      0.97183     0.024255    0.00017227      0.97166
_SET5_   130888        2  230787023  230877825    124      25  105318     -0.71102      0.41076    0.00017227      -0.7112
_SET5_   151473        2  230899690  230933715    122      23  105318      0.51463     0.072919    0.00017227      0.51446
_SET5_   6672          2  231280871  231410317    406      42  105318     -0.88004      0.36852    0.00017227     -0.88021
_SET5_   51719         2  231577557  231685790    172      27  105318      -3.1329       0.9851    0.00017227      -3.1331
_SET5_   257407        2  231902281  231914429     35      11  105318     -0.55935       0.4235    0.00017227     -0.55952
_SET5_   5707          2  231921578  232037541    182      28  105318       -1.392      0.65652    0.00017227      -1.3921
_SET5_   3357          2  231972944  231989926     17       9  105318     -0.64887      0.48319    0.00017227     -0.64904
_SET5_   80210         2  232063294  232238606    409      42  105318      -2.1086      0.82016    0.00017227      -2.1088
_SET5_   4691          2  232319459  232329208     21       9  105318       1.9491    0.0036609    0.00017227       1.9489
_SET5_   10316         2  232387871  232395182     28       5  105318     -0.43558      0.37857    0.00017227     -0.43575
_SET5_   5757          2  232573235  232578251     23       8  105318      -1.4037      0.76737    0.00017227      -1.4039
_SET5_   4880          2  232786805  232791038      6       3  105318      -1.8787      0.89703    0.00017227      -1.8789
_SET5_   9470          2  233414762  233448354     96      13  105318      0.60709     0.066295    0.00017227      0.60692
_SET5_   26058         2  233562015  233725287    395      25  105318       7.3701   5.4438e-18    0.00017227       7.3699
_SET5_   3769          2  233630512  233641275     27       8  105318       7.2162   8.3377e-16    0.00017227       7.2161
_SET5_   55054         2  234160217  234204320    105      13  105318     -0.80344      0.45862    0.00017227     -0.80361
_SET5_   55230         2  234384165  234475433    165      18  105318     -0.15441      0.20621    0.00017227     -0.15458
_SET5_   54576         2  234526291  234681946    503      32  105318      -2.3843      0.86495    0.00017227      -2.3845
_SET5_   54575         2  234545123  234681951    459      32  105318      -2.2819       0.8496    0.00017227      -2.2821
_SET5_   54600         2  234580544  234681951    378      26  105318      -2.1999      0.84621    0.00017227         -2.2
_SET5_   54577         2  234590584  234681945    331      24  105318      -2.1068      0.83438    0.00017227       -2.107
_SET5_   54578         2  234600321  234681951    286      24  105318      -2.0553       0.8332    0.00017227      -2.0555
_SET5_   54579         2  234621638  234681945    229      26  105318      -1.7303      0.75662    0.00017227      -1.7305
_SET5_   54657         2  234627438  234681945    191      24  105318      -1.5785      0.71912    0.00017227      -1.5786
_SET5_   54659         2  234637773  234681945    149      22  105318      -1.4021       0.6738    0.00017227      -1.4022
_SET5_   54658         2  234668919  234681945     31      13  105318     -0.48199      0.39269    0.00017227     -0.48216
_SET5_   10123         2  235401685  235405721      6       4  105318      -0.9458      0.63299    0.00017227     -0.94598
_SET5_   23677         2  235860628  235964358    283      40  105318      -3.5824      0.99362    0.00017227      -3.5825
_SET5_   116987        2  236402733  237040444   1455     113  105318      0.22427     0.012553    0.00017227       0.2241
_SET5_   79781         2  237232790  237416178    328      21  105318       1.8296    0.0015406    0.00017227       1.8295
_SET5_   57007         2  237469424  237491001     43      11  105318     -0.35137      0.35026    0.00017227     -0.35155
_SET5_   10920         2  237993870  238007489     17       6  105318      -0.8662      0.59735    0.00017227     -0.86637
_SET5_   1293          2  238232655  238322850    211      39  105318      -1.8987      0.80558    0.00017227      -1.8989
_SET5_   9208          2  238536224  238690290    600      41  105318     -0.14293      0.11345    0.00017227      -0.1431
_SET5_   375316        2  238707032  238751451     96      18  105318     -0.40625      0.32695    0.00017227     -0.40642
_SET5_   51540         2  238969565  239008054    125      15  105318     -0.45031      0.31542    0.00017227     -0.45049
_SET5_   8864          2  239152679  239198678    119      24  105318     -0.47763      0.33952    0.00017227      -0.4778
_SET5_   26146         2  239229185  239309541    224      22  105318      -1.7325      0.76134    0.00017227      -1.7327
_SET5_   9759          2  239969864  240323346   1146      86  105318      -3.0841      0.90416    0.00017227      -3.0843
_SET5_   4705          2  240896789  240964819    191      23  105318      -1.3255      0.62372    0.00017227      -1.3256
_SET5_   51281         2  241418839  241500472    279      40  105318      -0.5307      0.28817    0.00017227     -0.53087
_SET5_   728763        2  241872287  241905525     81      12  105318     -0.92845      0.52092    0.00017227     -0.92862
_SET5_   25992         2  241938213  242038515    267      39  105318      0.75706     0.032811    0.00017227      0.75689
_SET5_   130916        2  242026509  242041747     37       7  105318       1.7196    0.0071963    0.00017227       1.7194
_SET5_   23178         2  242045514  242089394    192      27  105318      0.89242     0.029151    0.00017227      0.89225
_SET5_   3069          2  242166682  242255116    194      28  105318      0.28385     0.096141    0.00017227      0.28368
_SET5_   4735          2  242254723  242293442     87      16  105318       1.2602     0.016367    0.00017227       1.2601
_SET5_   10494         2  242434122  242449145     47      14  105318    -0.019121      0.21395    0.00017227    -0.019293
_SET5_   51078         2  242523820  242576753    124      13  105318     -0.66305      0.39608    0.00017227     -0.66322
_SET5_   84289         2  242641456  242668896     71      10  105318       1.0441     0.028571    0.00017227        1.044
_SET5_   10752         3     238279     451100    880      70  105318      -1.2646       0.3754    0.00017227      -1.2647
_SET5_   27255         3    1134342    1445278   1459     108  105318     -0.88182      0.13117    0.00017227     -0.88199
_SET5_   152330        3    2140550    3099645   4134     250  105318       5.9761   5.9344e-18    0.00017227        5.976
_SET5_   3568          3    3108008    3152058    140      44  105318     -0.45538      0.30325    0.00017227     -0.45555
_SET5_   51095         3    3168600    3190919     78      13  105318      0.23711      0.14383    0.00017227      0.23693
_SET5_   57633         3    3841121    3889708    142      26  105318     -0.56347      0.35177    0.00017227     -0.56364
_SET5_   3708          3    4535032    4889524   1186     131  105318     -0.36683     0.073167    0.00017227       -0.367
_SET5_   8553          3    5021097    5026866     14       5  105318      0.52431      0.11929    0.00017227      0.52414
_SET5_   55207         3    5163930    5222601    127      13  105318      -1.3667      0.66991    0.00017227      -1.3669
_SET5_   9695          3    5229359    5261650     46      14  105318      0.40714      0.12033    0.00017227      0.40696
_SET5_   29995         3    8543493    8609811    243      31  105318     -0.50854      0.28729    0.00017227     -0.50871
_SET5_   4968          3    9791628    9829468     74      17  105318     0.076329      0.17776    0.00017227     0.076157
_SET5_   8536          3    9799029    9811676     20      10  105318      0.22071       0.1808    0.00017227      0.22054
_SET5_   10474         3    9821648    9834695     28       6  105318      0.49504      0.10885    0.00017227      0.49487
_SET5_   10093         3    9834082    9848789     25      10  105318      0.85213     0.056535    0.00017227      0.85196
_SET5_   84522         3    9932271    9936033     11       5  105318     0.019051      0.24488    0.00017227     0.018879
_SET5_   2177          3   10068113   10143614    200      17  105318      0.23023      0.11267    0.00017227      0.23005
_SET5_   55845         3   10157333   10168874     51       8  105318       0.5698     0.094826    0.00017227      0.56963
_SET5_   3656          3   10206561   10285427    248      36  105318     -0.24304      0.20112    0.00017227     -0.24321
_SET5_   6396          3   10342613   10362872     63      15  105318      -1.3794      0.70732    0.00017227      -1.3796
_SET5_   491           3   10365707   10733131   1336     105  105318       2.7815   1.3323e-06    0.00017227       2.7813
_SET5_   6538          3   10857917   10980146    354      39  105318       2.4198   0.00017483    0.00017227       2.4196
_SET5_   10533         3   11314010   11599139    631      28  105318      0.36473     0.040631    0.00017227      0.36456
_SET5_   132001        3   11831916   11888393    145      24  105318     0.052146      0.15546    0.00017227     0.051973
_SET5_   5468          3   12329349   12475855    343      37  105318       0.7264      0.02985    0.00017227      0.72623
_SET5_   23609         3   12598513   12625212     63      13  105318       1.9292    0.0027432    0.00017227        1.929
_SET5_   5894          3   12625100   12705700    211      23  105318       1.0408     0.019221    0.00017227       1.0406
_SET5_   79188         3   14166440   14185180     42      17  105318     -0.57794      0.41893    0.00017227     -0.57811
_SET5_   7508          3   14186647   14220172     70      19  105318      0.21843      0.14151    0.00017227      0.21826
_SET5_   6533          3   14444076   14530857    234      48  105318      -2.2614      0.88368    0.00017227      -2.2616
_SET5_   51244         3   14693253   14714166     56      11  105318       0.7704     0.054559    0.00017227      0.77023
_SET5_   7182          3   14989091   15090780    190      30  105318      -1.1765       0.5816    0.00017227      -1.1767
_SET5_   64432         3   15083758   15106839     42      13  105318    -0.097102      0.25725    0.00017227    -0.097274
_SET5_   23473         3   15247733   15294423     42      18  105318      -1.3479      0.73325    0.00017227      -1.3481
_SET5_   26061         3   15602239   15643359     76      24  105318     0.070193      0.20356    0.00017227      0.07002
_SET5_   23243         3   15708743   15901053    367      22  105318       1.0631     0.012679    0.00017227       1.0629
_SET5_   285381        3   16298568   16306496     28       6  105318      0.26249      0.15626    0.00017227      0.26232
_SET5_   92106         3   16306667   16379000    235      25  105318     -0.19086      0.19532    0.00017227     -0.19103
_SET5_   1618          3   16628299   16647006     82      16  105318      -1.5431      0.75622    0.00017227      -1.5432
_SET5_   23228         3   16974582   17132098    360      27  105318       2.7576   4.3126e-05    0.00017227       2.7575
_SET5_   9779          3   17198654   17784240   1288      26  105318       4.0471   1.7675e-09    0.00017227       4.0469
_SET5_   6304          3   18389133   18480265    193      34  105318      0.81185     0.033651    0.00017227      0.81168
_SET5_   131096        3   19189946   19577135    475      52  105318      -1.7192      0.67922    0.00017227      -1.7193
_SET5_   5868          3   19988572   20026667    139      22  105318       1.8169    0.0028501    0.00017227       1.8168
_SET5_   8850          3   20081524   20195896    483      37  105318     0.091686     0.085808    0.00017227     0.091513
_SET5_   79750         3   21459911   22414132   4399     200  105318      0.80456   0.00035848    0.00017227      0.80439
_SET5_   7325          3   23244498   23632296   1299      29  105318     -0.94865       0.1787    0.00017227     -0.94883
_SET5_   6138          3   23958295   23965187     11       7  105318       0.1923      0.20195    0.00017227      0.19213
_SET5_   9975          3   23986751   24022109     91      16  105318     -0.11539      0.22346    0.00017227     -0.11557
_SET5_   7068          3   24158644   24536772   1088     104  105318        4.064   3.1974e-09    0.00017227       4.0639
_SET5_   5915          3   25215638   25639423   1683      95  105318       1.4951   0.00012939    0.00017227       1.4949
_SET5_   7155          3   25639396   25706396    130      16  105318      0.19031      0.13353    0.00017227      0.19013
_SET5_   55768         3   25760435   25831530    103      10  105318    -0.017292      0.20011    0.00017227    -0.017464
_SET5_   116135        3   26664300   26752267    210      34  105318       0.2287       0.1045    0.00017227      0.22853
_SET5_   152110        3   27257097   27410912    510      23  105318        -1.07      0.41491    0.00017227      -1.0702
_SET5_   9497          3   27414212   27525911    371      23  105318      -2.5241       0.9143    0.00017227      -2.5242
_SET5_   8320          3   27757440   27764206     10       6  105318     0.097089      0.22685    0.00017227     0.096916
_SET5_   152100        3   28282838   28361264    144      23  105318      -1.3273      0.64203    0.00017227      -1.3275
_SET5_   64343         3   28363844   28390915     24       7  105318     -0.47452      0.39716    0.00017227     -0.47469
_SET5_   27303         3   29322351   30051886   2821     137  105318         2.69   9.0174e-08    0.00017227       2.6898
_SET5_   7048          3   30647994   30735634    289      49  105318      -1.2309      0.54429    0.00017227       -1.231
_SET5_   339896        3   30767692   30936153    535      41  105318     -0.55608      0.22447    0.00017227     -0.55625
_SET5_   201595        3   31574130   31677556    174      21  105318       1.4281    0.0084465    0.00017227        1.428
_SET5_   114884        3   31702317   32023342   1026      99  105318     -0.59426      0.13421    0.00017227     -0.59443
_SET5_   152189        3   32280171   32411817    470      78  105318     0.014054     0.099751    0.00017227     0.013882
_SET5_   112616        3   32433163   32496333    228      34  105318     -0.93476      0.45295    0.00017227     -0.93493
_SET5_   54918         3   32522804   32544403     45      14  105318      -2.5913      0.96505    0.00017227      -2.5915
_SET5_   25904         3   32726637   32815367    349      22  105318      -0.3933      0.25999    0.00017227     -0.39348
_SET5_   131405        3   32859510   32933771    163      35  105318     0.091759      0.14296    0.00017227     0.091586
_SET5_   2720          3   33038100   33138694    344      33  105318      0.91501     0.020057    0.00017227      0.91484
_SET5_   643853        3   33038219   33138689    343      33  105318      0.91491     0.020116    0.00017227      0.91473
_SET5_   10491         3   33155450   33189265     69      16  105318       1.9766    0.0024203    0.00017227       1.9764
_SET5_   26032         3   33191537   33260707    244      33  105318       1.0433     0.017438    0.00017227       1.0431
_SET5_   25827         3   33318934   33445505    255      25  105318       2.6078   0.00013568    0.00017227       2.6077
_SET5_   7342          3   33429828   33481897    125      20  105318       2.4745   0.00035221    0.00017227       2.4743
_SET5_   23122         3   33537737   33759705    321      32  105318       1.6482    0.0027621    0.00017227        1.648
_SET5_   10015         3   33840063   33911199    232      21  105318      0.86693       0.0292    0.00017227      0.86675
_SET5_   10777         3   35680666   35835988    306      35  105318     -0.75864      0.35705    0.00017227     -0.75881
_SET5_   9852          3   37027357   37034795      8       4  105318       2.1371    0.0026794    0.00017227       2.1369
_SET5_   9209          3   37094117   37217992    212      25  105318       1.4299    0.0066949    0.00017227       1.4297
_SET5_   3680          3   37493813   37861281    967      80  105318       1.3851    0.0011795    0.00017227        1.385
_SET5_   10217         3   37903669   38025960    270      32  105318       2.0324    0.0011644    0.00017227       2.0322
_SET5_   9943          3   38207022   38296979    110      24  105318     -0.24937      0.29188    0.00017227     -0.24954
_SET5_   9942          3   38388251   38456467    239      28  105318       2.4717   0.00023195    0.00017227       2.4715
_SET5_   93            3   38495790   38534633     78      12  105318       2.9432   6.9007e-05    0.00017227       2.9431
_SET5_   6331          3   38589553   38691164    286      49  105318       2.2053   0.00045342    0.00017227       2.2051
_SET5_   11280         3   38887260   38995136    252      24  105318      -1.3715      0.62316    0.00017227      -1.3716
_SET5_   57599         3   39093477   39138155    127      20  105318     0.072235      0.16944    0.00017227     0.072063
_SET5_   165904        3   39224706   39234112     16       8  105318     -0.90175      0.58747    0.00017227     -0.90192
_SET5_   4336          3   39509064   39570988    284      15  105318      -1.6126      0.70336    0.00017227      -1.6127
_SET5_   25924         3   39850405   40301812   1351      57  105318      0.23203     0.015596    0.00017227      0.23185
_SET5_   956           3   40428647   40470110     77      10  105318       0.8406      0.04427    0.00017227      0.84042
_SET5_   9045          3   40498783   40503863      9       4  105318      0.38668      0.15557    0.00017227      0.38651
_SET5_   285267        3   40518604   40531728     14       5  105318      0.71439     0.081525    0.00017227      0.71422
_SET5_   285268        3   40566376   40581043     18       8  105318      -1.0747      0.65438    0.00017227      -1.0749
_SET5_   1499          3   41236401   41281939     61      15  105318     -0.95555      0.54652    0.00017227     -0.95572
_SET5_   22906         3   42055294   42267382    579      46  105318       1.0248    0.0086476    0.00017227       1.0246
_SET5_   4820          3   42642147   42690233    115      17  105318      0.17447      0.14334    0.00017227       0.1743
_SET5_   25994         3   42824400   42846027     40      13  105318       -1.061      0.61034    0.00017227      -1.0611
_SET5_   1238          3   42850964   42908775    136      22  105318      -1.9601      0.84354    0.00017227      -1.9603
_SET5_   1582          3   42913684   42917633      9       5  105318     -0.76728      0.54545    0.00017227     -0.76745
_SET5_   54861         3   43328004   43392635     66      23  105318       1.7626    0.0053595    0.00017227       1.7624
_SET5_   285343        3   44379574   44450940    132      19  105318       2.4615    0.0003312    0.00017227       2.4613
_SET5_   353274        3   44481262   44519162     58      17  105318       2.1607    0.0013773    0.00017227       2.1605
_SET5_   55888         3   44596667   44624975     63      10  105318       1.4498     0.011109    0.00017227       1.4496
_SET5_   57456         3   44790236   44803173     13       7  105318       2.5245   0.00070433    0.00017227       2.5243
_SET5_   64866         3   45123766   45187914    208      59  105318      0.64962     0.045664    0.00017227      0.64945
_SET5_   25907         3   45265956   45267814      6       4  105318     -0.68107      0.52983    0.00017227     -0.68124
_SET5_   23395         3   45430053   45590334    325      28  105318       0.2348     0.086318    0.00017227      0.23463
_SET5_   8994          3   45636323   45722755    314      23  105318       -1.578      0.68409    0.00017227      -1.5782
_SET5_   22908         3   45730754   45786901    201      17  105318      -1.6081      0.71988    0.00017227      -1.6083
_SET5_   54585         3   45864808   45957216    183      31  105318      -2.4696      0.93041    0.00017227      -2.4697
_SET5_   10803         3   45927996   45944667     39      13  105318      -1.5758      0.78893    0.00017227       -1.576
_SET5_   79443         3   45959391   46037316    221      26  105318      -1.0703      0.51073    0.00017227      -1.0704
_SET5_   1230          3   46243200   46249832     10       2  105318      0.21141      0.21597    0.00017227      0.21123
_SET5_   79442         3   46556875   46621589    246      29  105318      0.25979     0.094191    0.00017227      0.25962
_SET5_   100132146     3   46653925   46668033     67      18  105318       -2.248      0.92571    0.00017227      -2.2482
_SET5_   29072         3   47057898   47205467    172      20  105318       -2.109       0.8684    0.00017227      -2.1092
_SET5_   64147         3   47269516   47324337     58      14  105318      -1.6535      0.79538    0.00017227      -1.6537
_SET5_   23276         3   47324116   47388306     54      16  105318      -1.2842      0.67897    0.00017227      -1.2843
_SET5_   4134          3   47892180   48130769    222      27  105318      0.60202     0.050282    0.00017227      0.60185
_SET5_   51385         3   48282596   48312480     37       9  105318       1.6149    0.0084859    0.00017227       1.6147
_SET5_   79714         3   48473580   48481529     13       5  105318      0.47643      0.12244    0.00017227      0.47626
_SET5_   51447         3   48725436   48754711     44      10  105318       1.5551    0.0097529    0.00017227       1.5549
_SET5_   5576          3   48784017   48885270     64      17  105318       1.0579     0.029422    0.00017227       1.0577
_SET5_   10869         3   49145479   49158371     10       5  105318       1.2641     0.027857    0.00017227       1.2639
_SET5_   1605          3   49506136   49573051    107      18  105318       1.2023     0.017051    0.00017227       1.2021
_SET5_   9807          3   49761728   49823973     94      16  105318       1.2951     0.014153    0.00017227        1.295
_SET5_   10181         3   50126341   50156397     28       8  105318       2.1869    0.0016252    0.00017227       2.1867
_SET5_   10991         3   50242692   50258406     18       7  105318      0.64559     0.087564    0.00017227      0.64542
_SET5_   2771          3   50264120   50296786     39      15  105318       1.6537      0.01068    0.00017227       1.6535
_SET5_   11186         3   50367217   50378367     10       5  105318      -0.3925      0.40711    0.00017227     -0.39267
_SET5_   51409         3   50606583   50622422     15       6  105318     -0.74567      0.53746    0.00017227     -0.74585
_SET5_   1154          3   50643885   50649262      4       3  105318      -0.5613      0.56305    0.00017227     -0.56147
_SET5_   7873          3   51422692   51426828      6       2  105318       2.2321     0.014045    0.00017227       2.2319
_SET5_   211           3   52232099   52248343     15       4  105318       3.4973    1.355e-05    0.00017227       3.4972
_SET5_   56920         3   52467268   52479112     14       9  105318       1.2292     0.032985    0.00017227       1.2291
_SET5_   55193         3   52579368   52719866    305      19  105318       5.6593   6.0059e-12    0.00017227       5.6591
_SET5_   55830         3   52728500   52740099     13       5  105318       5.2049    1.898e-09    0.00017227       5.2047
_SET5_   28972         3   52739792   52742198      4       3  105318       4.1544   1.0963e-06    0.00017227       4.1542
_SET5_   6787          3   52744796   52804965    122      15  105318       5.1399   6.4853e-10    0.00017227       5.1397
_SET5_   3699          3   52828784   52843025     21      10  105318       6.0415   6.6535e-12    0.00017227       6.0414
_SET5_   389125        3   52867131   52869235      6       3  105318       5.5917   2.6563e-10    0.00017227       5.5916
_SET5_   100526772     3   52867131   52931597    127      16  105318       6.1385   7.4789e-13    0.00017227       6.1383
_SET5_   55802         3   53317443   53381654    105      20  105318        4.294   9.8817e-08    0.00017227       4.2938
_SET5_   776           3   53529076   53847179    725      76  105318       1.2563    0.0031595    0.00017227       1.2561
_SET5_   55349         3   53850324   53880420     89      27  105318       -1.208      0.63015    0.00017227      -1.2082
_SET5_   55540         3   53880577   53899827     60      15  105318      0.74133     0.057018    0.00017227      0.74116
_SET5_   58515         3   53919226   53925989     20       6  105318      0.82818     0.062378    0.00017227        0.828
_SET5_   7474          3   55499743   55521670     41      16  105318        1.235     0.020927    0.00017227       1.2348
_SET5_   23272         3   56654160   56717270    246      25  105318       1.6853    0.0031906    0.00017227       1.6851
_SET5_   8820          3   57231866   57261656     42      12  105318      0.82684     0.053391    0.00017227      0.82667
_SET5_   26060         3   57261765   57307499     69      15  105318      0.46185     0.094882    0.00017227      0.46168
_SET5_   142686        3   57302379   57326753     36      11  105318      0.26682      0.14872    0.00017227      0.26664
_SET5_   201626        3   57541882   57640704    229      22  105318     -0.59304      0.32699    0.00017227     -0.59321
_SET5_   378           3   57557090   57583215     67      12  105318     -0.13269      0.24121    0.00017227     -0.13286
_SET5_   201627        3   57611181   57678816    142      22  105318     -0.42131      0.30013    0.00017227     -0.42148
_SET5_   11102         3   58291972   58305920     46      10  105318      0.97566     0.038671    0.00017227      0.97549
_SET5_   54899         3   58318617   58411815    394      21  105318        1.806    0.0013577    0.00017227       1.8059
_SET5_   5162          3   58413357   58419579     24       7  105318       2.0027    0.0030778    0.00017227       2.0025
_SET5_   131177        3   58619670   58652575    121      20  105318      -1.0455      0.54575    0.00017227      -1.0456
_SET5_   200844        3   58720199   59035804    393      35  105318        2.172   0.00055172    0.00017227       2.1718
_SET5_   5793          3   61547243   62280573   2247     142  105318      0.64903   0.00079061    0.00017227      0.64886
_SET5_   57415         3   62304648   62321888     14      10  105318      0.45891      0.12593    0.00017227      0.45874
_SET5_   8618          3   62384021   62861064   1780      87  105318       1.1237   0.00041754    0.00017227       1.1236
_SET5_   80145         3   63819546   63849597     43      14  105318        5.365   4.9004e-10    0.00017227       5.3649
_SET5_   6314          3   63849785   63989240    236      33  105318        5.577     2.17e-11    0.00017227       5.5769
_SET5_   9861          3   63996225   64009686     36      12  105318       5.0586   3.3136e-09    0.00017227       5.0585
_SET5_   166336        3   64079526   64253859    545      53  105318       3.2843   1.9474e-06    0.00017227       3.2841
_SET5_   56999         3   64501330   64673676    464      44  105318      -1.5466       0.6108    0.00017227      -1.5468
_SET5_   9223          3   65339200   66024511   2264     139  105318      -1.7029      0.20578    0.00017227      -1.7031
_SET5_   26018         3   66429221   66551446    283      38  105318     -0.89253      0.42011    0.00017227      -0.8927
_SET5_   84541         3   67048727   67061634     16       6  105318      0.28929      0.16294    0.00017227      0.28912
_SET5_   8801          3   67410884   67705038   1087      60  105318       1.5343   0.00055196    0.00017227       1.5341
_SET5_   151647        3   68780915   68981761    613      34  105318     -0.73525      0.25888    0.00017227     -0.73542
_SET5_   285203        3   69024363   69063112    125      20  105318     -0.52012      0.33608    0.00017227     -0.52029
_SET5_   7110          3   69068978   69101484     60      14  105318     -0.69621      0.44248    0.00017227     -0.69638
_SET5_   10550         3   69134090   69155239     55      12  105318      -1.2983       0.6821    0.00017227      -1.2984
_SET5_   56203         3   69156039   69171746     26      13  105318     -0.68349      0.51882    0.00017227     -0.68366
_SET5_   23150         3   69219146   69435430    701      64  105318       1.0731    0.0058789    0.00017227       1.0729
_SET5_   4286          3   69788586   70017488    439      34  105318       2.2022   0.00028209    0.00017227        2.202
_SET5_   27086         3   71003865   71633140   1277     111  105318       6.0462   1.0824e-15    0.00017227       6.0461
_SET5_   317649        3   71728440   71803924    249      39  105318     0.099475      0.12207    0.00017227     0.099302
_SET5_   60675         3   71820806   71834357     28      11  105318       1.6737    0.0078544    0.00017227       1.6736
_SET5_   23429         3   72423744   72495774     77      25  105318     -0.37145      0.32113    0.00017227     -0.37162
_SET5_   55164         3   72798426   72897631    124      17  105318      -1.6404      0.76186    0.00017227      -1.6406
_SET5_   151987        3   73045985   73118349    244      19  105318      0.95328     0.021405    0.00017227      0.95311
_SET5_   5067          3   74311719   74663587    943      75  105318      0.17574     0.035385    0.00017227      0.17557
_SET5_   100131827     3   75785868   75834709     99      10  105318      0.19246      0.13975    0.00017227      0.19229
_SET5_   6092          3   75955845   77699115   5029     191  105318      0.34315    0.0017022    0.00017227      0.34298
_SET5_   2632          3   81538850   81810950    463      35  105318      0.84663      0.01803    0.00017227      0.84646
_SET5_   253559        3   85008133   86123579   2828      57  105318      -1.1175     0.079956    0.00017227      -1.1177
_SET5_   389136        3   86987123   87040412     43      14  105318      -1.2563      0.67749    0.00017227      -1.2564
_SET5_   25978         3   87276413   87304698     67      15  105318     -0.23156      0.27227    0.00017227     -0.23173
_SET5_   3355          3   87841929   88043964    553      25  105318      -1.5507      0.59327    0.00017227      -1.5509
_SET5_   8545          3   88101100   88199016    200      12  105318     0.055926      0.15089    0.00017227     0.055754
_SET5_   55279         3   88108394   88193814    173      11  105318      0.13406      0.13969    0.00017227      0.13388
_SET5_   285237        3   88198875   88207115     17       4  105318    -0.078969      0.28248    0.00017227    -0.079142
_SET5_   2042          3   89156674   89531284    664      33  105318     -0.47653      0.17477    0.00017227      -0.4767
_SET5_   5627          3   93591881   93692934     66      15  105318       1.7546    0.0047173    0.00017227       1.7544
_SET5_   200894        3   93698983   93774522     50      12  105318       1.4836     0.011084    0.00017227       1.4835
_SET5_   200895        3   93776766   93782233      4       3  105318       1.8191     0.009202    0.00017227       1.8189
_SET5_   285220        3   96533425   97467786   1184      67  105318      -0.7637      0.16463    0.00017227     -0.76387
_SET5_   84100         3   97483365   97520086     74      14  105318       1.3793     0.013083    0.00017227       1.3791
_SET5_   131544        3   97540537   97663830    162      20  105318      0.92561       0.0279    0.00017227      0.92544
_SET5_   84864         3   97660661   97691295     36      14  105318       1.0628     0.033033    0.00017227       1.0626
_SET5_   56650         3   98219628   98241910     47      12  105318      -1.8244      0.84891    0.00017227      -1.8246
_SET5_   1371          3   98296677   98312470     55      14  105318      -1.2165      0.65135    0.00017227      -1.2167
_SET5_   10402         3   98451080   98514689    160      26  105318     -0.55715      0.33433    0.00017227     -0.55733
_SET5_   131566        3   98514814   98620566    255      23  105318     -0.53444      0.29582    0.00017227     -0.53461
_SET5_   1295          3   99357440   99518061    369      35  105318       2.1712   0.00041886    0.00017227        2.171
_SET5_   55773         3   99979661  100044096    100      17  105318     -0.91371      0.50413    0.00017227     -0.91389
_SET5_   56954         3  100053483  100075844     54      15  105318    -0.084457      0.23496    0.00017227    -0.084629
_SET5_   9868          3  100082303  100120242     78      18  105318      -0.3991      0.32971    0.00017227     -0.39928
_SET5_   348801        3  100120037  100175170     75      21  105318      0.70702      0.05932    0.00017227      0.70685
_SET5_   55076         3  100211463  100296297    214      23  105318       -1.227      0.57319    0.00017227      -1.2271
_SET5_   25890         3  100468179  100712336    683      58  105318     -0.29073      0.12642    0.00017227      -0.2909
_SET5_   50939         3  100941390  101039419    183      20  105318      -1.7205      0.76815    0.00017227      -1.7207
_SET5_   57337         3  101043049  101232085    533      19  105318      -1.0566      0.39882    0.00017227      -1.0567
_SET5_   57092         3  101292997  101313281     53      13  105318      -1.3337      0.69761    0.00017227      -1.3339
_SET5_   27107         3  101368283  101395988     45      10  105318       -1.241      0.67225    0.00017227      -1.2412
_SET5_   79598         3  101443436  101489404     81      17  105318      -1.5198      0.74206    0.00017227      -1.5199
_SET5_   91775         3  101498029  101547075     79      17  105318     -0.95766      0.53477    0.00017227     -0.95783
_SET5_   64332         3  101546834  101579869     31      14  105318     -0.87697      0.54519    0.00017227     -0.87714
_SET5_   131368        3  101928816  102198685    577      32  105318       1.1952    0.0055983    0.00017227       1.1951
_SET5_   214           3  105085557  105295757    617      33  105318        1.733   0.00096467    0.00017227       1.7328
_SET5_   868           3  105374306  105589354    539      33  105318       1.0651    0.0091948    0.00017227       1.0649
_SET5_   56987         3  107241783  107530176    529      38  105318       2.4641   8.3455e-05    0.00017227       2.4639
_SET5_   961           3  107761941  107809935     94      21  105318       2.9368   6.7114e-05    0.00017227       2.9366
_SET5_   55081         3  107879659  107941417    327      13  105318       1.9056    0.0013983    0.00017227       1.9054
_SET5_   11148         3  108015353  108097132    293      29  105318      -1.1004      0.50445    0.00017227      -1.1005
_SET5_   57650         3  108268716  108308491     60      17  105318     -0.36285       0.3174    0.00017227     -0.36302
_SET5_   9666          3  108308337  108413693    137      19  105318    -0.086487      0.19361    0.00017227     -0.08666
_SET5_   50852         3  108541631  108573714     79      22  105318      -1.2516      0.64372    0.00017227      -1.2518
_SET5_   9626          3  108626491  108672742    170      27  105318      -1.6218      0.73723    0.00017227       -1.622
_SET5_   27136         3  108676814  108836993    497      26  105318      -1.8379      0.71106    0.00017227      -1.8381
_SET5_   25945         3  110790606  110913017    150      16  105318      -1.2846      0.68418    0.00017227      -1.2847
_SET5_   10225         3  111260926  111384843    228      39  105318      -3.0374      0.97725    0.00017227      -3.0376
_SET5_   79413         3  111311747  111314182      3       2  105318      -1.0072      0.72274    0.00017227      -1.0074
_SET5_   257068        3  111393523  111565294    615      45  105318      -1.9897      0.73158    0.00017227      -1.9899
_SET5_   90102         3  111451327  111695364    905      50  105318     -0.91706      0.24735    0.00017227     -0.91723
_SET5_   55347         3  111697723  111712215     63      15  105318     -0.62393      0.41942    0.00017227      -0.6241
_SET5_   257144        3  111839688  111852453     31      10  105318      -1.2321      0.68306    0.00017227      -1.2323
_SET5_   55032         3  112280857  112303286     78      12  105318      0.41877      0.15478    0.00017227       0.4186
_SET5_   151887        3  112323407  112359977     91      19  105318     -0.14565      0.23019    0.00017227     -0.14582
_SET5_   131450        3  112641532  112693950    210      26  105318     -0.14813      0.19548    0.00017227     -0.14831
_SET5_   29083         3  112709323  112720221     20      11  105318      -2.5165      0.96663    0.00017227      -2.5167
_SET5_   25871         3  112721291  112738555     36      13  105318      -2.8581      0.98344    0.00017227      -2.8583
_SET5_   91653         3  112929850  113006306    250      44  105318      -0.6896      0.35699    0.00017227     -0.68978
_SET5_   55779         3  113005777  113160986    542      24  105318     -0.72093      0.28878    0.00017227      -0.7211
_SET5_   152185        3  113161565  113234034    283      21  105318     -0.42215      0.26341    0.00017227     -0.42232
_SET5_   205717        3  113367232  113415493     58      12  105318      -1.2629      0.66701    0.00017227       -1.263
_SET5_   80218         3  113435307  113465120     34      11  105318      -1.1642      0.65055    0.00017227      -1.1644
_SET5_   523           3  113465866  113530905     82      12  105318      -1.3573      0.68392    0.00017227      -1.3575
_SET5_   54762         3  113557671  113666021    241      40  105318     -0.20535      0.19236    0.00017227     -0.20552
_SET5_   254887        3  113666748  113705706     60      21  105318      0.37712      0.11252    0.00017227      0.37694
_SET5_   79691         3  113775582  113807269     57      13  105318     -0.31089      0.30447    0.00017227     -0.31107
_SET5_   7634          3  113953370  113956425     13       7  105318      -2.7632      0.98171    0.00017227      -2.7634
_SET5_   201633        3  114012833  114029135     39      16  105318     -0.66584      0.45014    0.00017227     -0.66601
_SET5_   26137         3  114033348  114866132   1474      99  105318       0.9335    0.0018176    0.00017227      0.93333
_SET5_   4045          3  115521210  116164385   1548      88  105318       0.4179    0.0067343    0.00017227      0.41773
_SET5_   152404        3  118619477  118864915    647      42  105318      0.17171     0.059902    0.00017227      0.17154
_SET5_   152405        3  118864997  118879674     51      11  105318       1.6042    0.0081506    0.00017227        1.604
_SET5_   7348          3  118892425  118924000    111      28  105318      0.18347       0.1352    0.00017227       0.1833
_SET5_   8702          3  118930589  118959754    119      20  105318     -0.71569      0.42612    0.00017227     -0.71586
_SET5_   55254         3  119147807  119182529     86      16  105318      0.56632     0.076182    0.00017227      0.56615
_SET5_   56983         3  119187785  119213555     72      15  105318       0.5873     0.075514    0.00017227      0.58713
_SET5_   10063         3  119388372  119396243     32       6  105318    -0.046047       0.2392    0.00017227    -0.046219
_SET5_   89876         3  119421869  119485949    126      22  105318     -0.95304      0.51553    0.00017227     -0.95321
_SET5_   2932          3  119540800  119813264    408      34  105318       -0.465      0.23501    0.00017227     -0.46517
_SET5_   116064        3  120043576  120068186     68      13  105318      0.59029     0.079429    0.00017227      0.59012
_SET5_   11167         3  120113061  120169918    166      27  105318     -0.16217      0.20382    0.00017227     -0.16235
_SET5_   3081          3  120347015  120401418    210      37  105318      -1.6148      0.72263    0.00017227       -1.615
_SET5_   285282        3  120405528  120461384    109      20  105318        -2.58      0.95337    0.00017227      -2.5802
_SET5_   2960          3  120461558  120502216     86      23  105318      -2.1951      0.90792    0.00017227      -2.1953
_SET5_   9515          3  120627050  121143608   1637      34  105318      -1.3431      0.22716    0.00017227      -1.3433
_SET5_   2804          3  121382046  121468662    160      23  105318     -0.79567      0.43305    0.00017227     -0.79585
_SET5_   9657          3  121488608  121553926    212      23  105318     -0.60878      0.33382    0.00017227     -0.60895
_SET5_   6565          3  121613171  121663034    188      14  105318     -0.38405      0.26485    0.00017227     -0.38422
_SET5_   942           3  121774209  121839990    122      28  105318      -1.7817      0.81232    0.00017227      -1.7819
_SET5_   131076        3  122078436  122102074     61      16  105318       -2.119       0.9014    0.00017227      -2.1192
_SET5_   26355         3  122103023  122128961     83      18  105318      0.36344      0.10775    0.00017227      0.36327
_SET5_   3836          3  122140748  122233786    202      27  105318      0.40169     0.077861    0.00017227      0.40152
_SET5_   83666         3  122246757  122283523     83      16  105318     0.029747       0.1821    0.00017227     0.029575
_SET5_   151636        3  122283085  122294050     27      17  105318     -0.69334      0.47439    0.00017227     -0.69352
_SET5_   165631        3  122296435  122357894    240      30  105318     -0.55079      0.30667    0.00017227     -0.55096
_SET5_   84925         3  122513901  122599986    176      22  105318       1.4043    0.0088016    0.00017227       1.4042
_SET5_   10954         3  122785856  122880953    280      41  105318       2.2632   0.00037883    0.00017227        2.263
_SET5_   111           3  123001143  123167924    335      33  105318     -0.74903      0.34038    0.00017227      -0.7492
_SET5_   201562        3  123213363  123303924    237      23  105318      -0.9291      0.46599    0.00017227     -0.92927
_SET5_   4638          3  123331143  123603149    435      55  105318      -1.2408      0.51297    0.00017227       -1.241
_SET5_   64770         3  123616152  123680255     76      13  105318     -0.66701      0.42232    0.00017227     -0.66718
_SET5_   54763         3  123687862  123711017     22       8  105318       -1.602      0.80993    0.00017227      -1.6022
_SET5_   8997          3  123813558  124440036   1945      90  105318       1.7535    2.053e-05    0.00017227       1.7534
_SET5_   7372          3  124449213  124468120     78      14  105318     -0.21327      0.26288    0.00017227     -0.21344
_SET5_   3693          3  124480795  124606500    408      32  105318      0.93182     0.017143    0.00017227      0.93165
_SET5_   56667         3  124624289  124653595    105      23  105318       1.1858      0.01814    0.00017227       1.1856
_SET5_   57493         3  124684554  124774802    280      36  105318     0.091397      0.11445    0.00017227     0.091225
_SET5_   84561         3  124801480  124931609    572      62  105318       2.6875   2.7113e-05    0.00017227       2.6873
_SET5_   7707          3  124944513  125094198    275      18  105318       1.5709    0.0040082    0.00017227       1.5707
_SET5_   8723          3  125165488  125239058    224      24  105318      0.98223     0.022208    0.00017227      0.98206
_SET5_   114885        3  125247702  125314381    243      24  105318      0.85531     0.031616    0.00017227      0.85514
_SET5_   54946         3  125725200  125820398    334      21  105318      0.89592     0.020591    0.00017227      0.89575
_SET5_   28999         3  126061478  126076236     21       9  105318     -0.21148      0.30764    0.00017227     -0.21165
_SET5_   166012        3  126243131  126262134     80      16  105318      -1.3944      0.70614    0.00017227      -1.3946
_SET5_   131601        3  127291907  127309602     19      11  105318      0.76146     0.072171    0.00017227      0.76128
_SET5_   4171          3  127317200  127341279     20      10  105318       0.9027     0.052514    0.00017227      0.90253
_SET5_   2624          3  128198265  128212030     39      16  105318      0.61394      0.08088    0.00017227      0.61377
_SET5_   6184          3  128338813  128369719    101      15  105318       -2.027      0.86995    0.00017227      -2.0272
_SET5_   57501         3  128689779  128719915     54      14  105318      0.92318     0.040346    0.00017227        0.923
_SET5_   2815          3  128775459  128781254      4       3  105318     0.022579      0.31585    0.00017227     0.022407
_SET5_   57461         3  128846259  128880409     29      11  105318       2.3372    0.0014588    0.00017227        2.337
_SET5_   22820         3  128968453  128996616     40       7  105318       2.4291   0.00091301    0.00017227       2.4289
_SET5_   56941         3  128997680  129025029     51       6  105318       2.2837    0.0011784    0.00017227       2.2835
_SET5_   8930          3  129149787  129159022     18       6  105318      -1.8707      0.88601    0.00017227      -1.8709
_SET5_   23129         3  129274056  129325582    158      23  105318      0.14685       0.1365    0.00017227      0.14667
_SET5_   23023         3  129366635  129612419    246      27  105318     -0.54004       0.3222    0.00017227     -0.54021
_SET5_   131873        3  130236198  130395890    300      35  105318      0.86652     0.025315    0.00017227      0.86635
_SET5_   30849         3  130397778  130465696    113      12  105318       2.5355   0.00029485    0.00017227       2.5354
_SET5_   27032         3  130569327  130735556    260      28  105318      0.67987     0.041162    0.00017227       0.6797
_SET5_   28990         3  130732721  130745698     20       5  105318      0.66679        0.084    0.00017227      0.66661
_SET5_   79858         3  130745694  131069309    694      37  105318     0.076701     0.069072    0.00017227     0.076528
_SET5_   131870        3  131100515  131107674      8       7  105318      -1.9012      0.93348    0.00017227      -1.9014
_SET5_   11222         3  131181045  131221860     82      15  105318      -1.0213      0.56663    0.00017227      -1.0214
_SET5_   131034        3  131252413  131759152   2038      64  105318      -1.5999       0.2115    0.00017227      -1.6001
_SET5_   55            3  132036211  132087146    213      25  105318     -0.62983      0.34126    0.00017227        -0.63
_SET5_   51554         3  132316081  132321488      8       6  105318      -2.0853        0.938    0.00017227      -2.0855
_SET5_   27031         3  132399453  132441303     78      18  105318      -1.6314      0.78893    0.00017227      -1.6316
_SET5_   66000         3  132757171  133116619   1134      52  105318       1.9971   8.3015e-05    0.00017227       1.9969
_SET5_   55573         3  133292434  133309118     37       8  105318      -1.8102      0.85976    0.00017227      -1.8103
_SET5_   51560         3  133543079  133614691    195      48  105318       2.3434   0.00037863    0.00017227       2.3432
_SET5_   6259          3  133875978  133969586    190      24  105318      -1.8932      0.81521    0.00017227      -1.8934
_SET5_   51421         3  134074187  134094321     29       9  105318      0.95232     0.042922    0.00017227      0.95215
_SET5_   80254         3  134204575  134293855    204      15  105318      -1.2772      0.60075    0.00017227      -1.2773
_SET5_   2047          3  134514099  134979309   1393     104  105318      -3.0551      0.86239    0.00017227      -3.0553
_SET5_   5523          3  135684515  135866752    290      30  105318        5.045   3.7338e-10    0.00017227       5.0448
_SET5_   55167         3  135867760  135915522     47      15  105318       5.5383   1.1986e-10    0.00017227       5.5382
_SET5_   5096          3  135969167  136056737    131      24  105318       6.7144   9.6521e-15    0.00017227       6.7143
_SET5_   10274         3  136055077  136471245    616      32  105318       6.4764   2.1686e-15    0.00017227       6.4762
_SET5_   80723         3  136537861  136574734     99      13  105318       4.6761   1.2213e-08    0.00017227        4.676
_SET5_   4690          3  136581050  136670446    197      21  105318       4.5401   1.3295e-08    0.00017227       4.5399
_SET5_   51208         3  137717658  137752494     68      13  105318     -0.27675      0.28268    0.00017227     -0.27692
_SET5_   51163         3  137879830  137893791     16       2  105318      0.22111      0.18205    0.00017227      0.22093
_SET5_   25852         3  137906115  138017231     84      28  105318      0.67123     0.061261    0.00017227      0.67105
_SET5_   347736        3  137980279  138049018     53      23  105318     -0.92835      0.55415    0.00017227     -0.92852
_SET5_   22808         3  138066490  138124377    130      19  105318     -0.88004      0.47925    0.00017227     -0.88021
_SET5_   80321         3  138213186  138313187    184      21  105318    0.0053929      0.15513    0.00017227    0.0052206
_SET5_   5291          3  138371540  138553780    227      22  105318        2.461   0.00021505    0.00017227       2.4609
_SET5_   349565        3  139279022  139396885    248      38  105318     -0.24907      0.20387    0.00017227     -0.24924
_SET5_   64084         3  139654027  140286919   1824     130  105318     -0.61142     0.049041    0.00017227     -0.61159
_SET5_   55186         3  140660662  140698785     83      12  105318        0.396      0.12755    0.00017227      0.39583
_SET5_   92370         3  140950682  141013486    213      27  105318      0.88979     0.027961    0.00017227      0.88962
_SET5_   253461        3  141043055  141168634    244      33  105318     -0.77546       0.3918    0.00017227     -0.77563
_SET5_   5922          3  141205891  141334186    150      21  105318     -0.76036      0.42182    0.00017227     -0.76053
_SET5_   9616          3  141457051  141465645     22       6  105318    -0.037311      0.26346    0.00017227    -0.037483
_SET5_   483           3  141595424  141645382    173      20  105318      0.58652     0.058734    0.00017227      0.58635
_SET5_   7029          3  141663270  141868386    700      27  105318      -2.1896      0.78551    0.00017227      -2.1898
_SET5_   256356        3  141876369  141944449    161      32  105318       -1.663      0.75305    0.00017227      -1.6631
_SET5_   54464         3  142025449  142166904    180      27  105318     -0.85891      0.44315    0.00017227     -0.85909
_SET5_   545           3  142168077  142297668    281      22  105318      -1.4923      0.66217    0.00017227      -1.4924
_SET5_   5357          3  142315229  142432506    258      26  105318     -0.77272       0.3792    0.00017227      -0.7729
_SET5_   344838        3  142680073  142682818      7       3  105318     -0.76565      0.70175    0.00017227     -0.76582
_SET5_   23350         3  142720366  142779567    106      15  105318       1.3354     0.012208    0.00017227       1.3353
_SET5_   9435          3  142838618  142842856      7       4  105318       2.9285   0.00018819    0.00017227       2.9284
_SET5_   285195        3  142984063  143567373   1947     143  105318      -1.1208      0.10942    0.00017227       -1.121
_SET5_   205428        3  143690640  143711210     41      12  105318     -0.71291      0.47141    0.00017227     -0.71308
_SET5_   5352          3  145787225  145879282    265      18  105318      -1.0221      0.47353    0.00017227      -1.0223
_SET5_   57088         3  145910122  145968966    242      27  105318      -2.1865      0.86949    0.00017227      -2.1867
_SET5_   57047         3  146109150  146213778    306      17  105318       -1.294      0.56864    0.00017227      -1.2942
_SET5_   5359          3  146232967  146262628    137      21  105318     -0.82995      0.45607    0.00017227     -0.83012
_SET5_   84107         3  147103835  147124596     34      12  105318       3.1627    4.816e-05    0.00017227       3.1625
_SET5_   185           3  148415658  148460790    119      21  105318      -1.8772      0.83248    0.00017227      -1.8774
_SET5_   1356          3  148880197  148939832    159      34  105318       1.2033     0.017411    0.00017227       1.2031
_SET5_   116441        3  149036285  149051548     36      13  105318     -0.65021      0.45012    0.00017227     -0.65039
_SET5_   4071          3  149086805  149095647     19       5  105318      -1.0599      0.64331    0.00017227      -1.0601
_SET5_   7104          3  149192368  149221181    192      21  105318      -1.6571      0.74183    0.00017227      -1.6573
_SET5_   25937         3  149235022  149421060    604      59  105318     -0.42112      0.17186    0.00017227     -0.42129
_SET5_   51122         3  149456257  149470287     28       6  105318      -1.2314      0.70427    0.00017227      -1.2316
_SET5_   11342         3  149530475  149679926    290      30  105318     -0.83815      0.42376    0.00017227     -0.83832
_SET5_   5217          3  149682691  149688741      6       4  105318      0.10502      0.23466    0.00017227      0.10484
_SET5_   9819          3  150126101  150177906    123      18  105318      0.94331     0.030605    0.00017227      0.94313
_SET5_   27230         3  150259780  150264428      9       4  105318     -0.13189      0.30293    0.00017227     -0.13206
_SET5_   51714         3  150321066  150348234     56      16  105318       1.6473     0.006895    0.00017227       1.6471
_SET5_   6478          3  150458910  150481263     48       8  105318      -1.1108      0.71521    0.00017227       -1.111
_SET5_   7401          3  150643950  150690786    152      26  105318     -0.78832      0.42659    0.00017227     -0.78849
_SET5_   116931        3  150803452  151154465    836      45  105318      -2.7665      0.88902    0.00017227      -2.7667
_SET5_   9934          3  150929905  150996996    151      25  105318      -2.4019      0.92255    0.00017227      -2.4021
_SET5_   53836         3  151011874  151034636     44      11  105318      -1.5069      0.76048    0.00017227      -1.5071
_SET5_   285313        3  151153778  151179272     61      15  105318      0.94965     0.038059    0.00017227      0.94948
_SET5_   344752        3  151451704  151475556     91      17  105318      -2.7468      0.96807    0.00017227       -2.747
_SET5_   56670         3  151591431  151599876     28      10  105318      -1.0358      0.61414    0.00017227       -1.036
_SET5_   4154          3  151962120  152183569    337      30  105318       1.3431    0.0064393    0.00017227       1.3429
_SET5_   5028          3  152552736  152555845      6       3  105318      0.73984      0.10899    0.00017227      0.73967
_SET5_   5912          3  152880001  152888413      9       7  105318      0.41478      0.14914    0.00017227      0.41461
_SET5_   26084         3  153838792  153975616    322      27  105318       1.2891    0.0079826    0.00017227       1.2889
_SET5_   170506        3  153993452  154042286     80      16  105318      0.40667      0.10192    0.00017227      0.40649
_SET5_   4311          3  154797436  154901518    221      45  105318     -0.52801      0.30425    0.00017227     -0.52818
_SET5_   23007         3  155197670  155462878    766      29  105318      0.91999    0.0082991    0.00017227      0.91982
_SET5_   285315        3  155480401  155524076    106      17  105318      0.67029     0.057928    0.00017227      0.67011
_SET5_   9197          3  155544300  155572248     76      15  105318      -0.1167      0.23931    0.00017227     -0.11687
_SET5_   8833          3  155588325  155657150    194      19  105318     -0.68716      0.38518    0.00017227     -0.68733
_SET5_   7881          3  155838337  156256927   1089      71  105318      -0.5924      0.12754    0.00017227     -0.59257
_SET5_   6747          3  156257929  156272973     47       9  105318      0.09512      0.18745    0.00017227     0.094947
_SET5_   25976         3  156392205  156424559     65      17  105318     -0.81634      0.51488    0.00017227     -0.81651
_SET5_   389170        3  156543069  156763918    625      30  105318     -0.28789      0.14091    0.00017227     -0.28807
_SET5_   57018         3  156864291  156878482     27       8  105318     -0.65159      0.46643    0.00017227     -0.65176
_SET5_   5806          3  157154580  157161417     12       5  105318      -1.0466      0.64684    0.00017227      -1.0467
_SET5_   152078        3  157261133  157395531    445      39  105318      -1.2753      0.51287    0.00017227      -1.2754
_SET5_   6474          3  157813800  157823952     28       7  105318     -0.77172      0.51929    0.00017227     -0.77189
_SET5_   51319         3  157823690  158262624   1331      29  105318      -2.5672      0.74676    0.00017227      -2.5673
_SET5_   4291          3  158288953  158324249    116      17  105318       -1.889      0.83148    0.00017227      -1.8892
_SET5_   85476         3  158362286  158410361    165      16  105318      -1.4256      0.66939    0.00017227      -1.4257
_SET5_   56925         3  158384203  158390482     16       5  105318      -1.0732      0.64506    0.00017227      -1.0733
_SET5_   5918          3  158414892  158450642    112      20  105318      -1.7178      0.78728    0.00017227       -1.718
_SET5_   64747         3  158519051  158547508     68      19  105318      -2.9301      0.98118    0.00017227      -2.9303
_SET5_   29970         3  158991036  159615155   1324      88  105318     -0.39172     0.065858    0.00017227     -0.39189
_SET5_   401097        3  159943423  159946000      4       3  105318     -0.24657       0.4446    0.00017227     -0.24674
_SET5_   57560         3  159974774  160118028    181      26  105318      -1.2605      0.60549    0.00017227      -1.2606
_SET5_   10051         3  160117078  160152755     68      15  105318      -0.7552      0.46558    0.00017227     -0.75537
_SET5_   286827        3  160153291  160167626     25      10  105318     -0.76999      0.51161    0.00017227     -0.77016
_SET5_   3840          3  160212783  160283376    119      18  105318      -1.9275      0.84185    0.00017227      -1.9277
_SET5_   80117         3  160394948  160396236      2       2  105318      0.85741     0.086285    0.00017227      0.85724
_SET5_   151742        3  160473996  160788817    747      35  105318       1.7486   0.00063919    0.00017227       1.7484
_SET5_   8706          3  160801671  160823160     39       8  105318       2.3667   0.00083131    0.00017227       2.3666
_SET5_   165679        3  161062580  161090662    110      16  105318       4.3455   7.7744e-08    0.00017227       4.3453
_SET5_   6476          3  164696686  164796283    200      21  105318     -0.32247      0.24254    0.00017227     -0.32264
_SET5_   22865         3  164902010  164914469     25       9  105318       -1.768      0.85652    0.00017227      -1.7682
_SET5_   151790        3  167196289  167371747    283      43  105318      0.35537     0.071925    0.00017227      0.35519
_SET5_   11235         3  167401692  167452693     65       8  105318      0.90308     0.041369    0.00017227      0.90291
_SET5_   27333         3  167726457  167813712    205      27  105318     -0.65947      0.35754    0.00017227     -0.65964
_SET5_   2122          3  168801287  169381563   1620     102  105318     -0.26989     0.033027    0.00017227     -0.27006
_SET5_   55892         3  169490619  169507504     17       4  105318      0.53624      0.11248    0.00017227      0.53606
_SET5_   151827        3  169511216  169530574     43       7  105318   -0.0071971      0.24314    0.00017227   -0.0073694
_SET5_   79782         3  169557029  169587723     75      15  105318       1.6357    0.0063115    0.00017227       1.6355
_SET5_   7095          3  169684580  169716161     47       9  105318       1.3202     0.017732    0.00017227         1.32
_SET5_   26996         3  169755735  169803184     96      14  105318       1.6787    0.0049809    0.00017227       1.6785
_SET5_   80012         3  169805368  169899537    122      20  105318       1.6071    0.0056004    0.00017227       1.6069
_SET5_   5584          3  169940220  170023770    291      19  105318     -0.30099      0.24424    0.00017227     -0.30116
_SET5_   6498          3  170075473  170114637     96      14  105318     -0.73847      0.45466    0.00017227     -0.73864
_SET5_   5010          3  170136653  170152479     40      13  105318      -1.9641      0.88902    0.00017227      -1.9642
_SET5_   57709         3  170177342  170303863    268      37  105318      0.62767     0.043036    0.00017227       0.6275
_SET5_   56648         3  170606204  170626426     38       9  105318       2.9355   0.00010809    0.00017227       2.9354
_SET5_   23043         3  170780292  171178197   1024     107  105318     -0.34042     0.087219    0.00017227     -0.34059
_SET5_   5337          3  171318195  171528284    570      25  105318     -0.44754      0.18744    0.00017227     -0.44771
_SET5_   389177        3  171561139  171577108     29      16  105318        1.581     0.010353    0.00017227       1.5809
_SET5_   64778         3  171757418  172118493    858      84  105318      -3.2703      0.95499    0.00017227      -3.2705
_SET5_   8743          3  172223298  172241297     72      17  105318      0.48269     0.089753    0.00017227      0.48252
_SET5_   57552         3  172348435  172429207    233      44  105318      0.89818     0.024442    0.00017227      0.89801
_SET5_   1894          3  172468425  172539264    147      22  105318   -0.0049473      0.17219    0.00017227   -0.0051196
_SET5_   22871         3  173115570  174004434   2296     114  105318     0.015392    0.0057737    0.00017227     0.015219
_SET5_   254827        3  174577095  175523428   2986     166  105318       1.4059   3.9456e-05    0.00017227       1.4057
_SET5_   79718         3  176738542  176915048    409      35  105318       1.1169     0.009863    0.00017227       1.1167
_SET5_   10242         3  178254086  178562217    939      49  105318      -2.1758      0.70717    0.00017227      -2.1759
_SET5_   64393         3  178735011  178790067     96      14  105318      -1.1429      0.59842    0.00017227      -1.1431
_SET5_   5290          3  178866311  178952500    205      25  105318     -0.64367      0.36546    0.00017227     -0.64384
_SET5_   27094         3  178957537  178984838    131      23  105318      0.58256     0.062644    0.00017227      0.58238
_SET5_   51193         3  179041551  179053325     18       8  105318     -0.17281       0.2974    0.00017227     -0.17299
_SET5_   55669         3  179065480  179111014     71      13  105318      -1.7183      0.80747    0.00017227      -1.7185
_SET5_   59345         3  179113876  179169371     90      17  105318       -1.085      0.57604    0.00017227      -1.0851
_SET5_   86            3  179280708  179306193     42       9  105318     -0.43706      0.37183    0.00017227     -0.43723
_SET5_   57129         3  179306253  179322434     26       5  105318     -0.81619      0.54624    0.00017227     -0.81636
_SET5_   8975          3  179370933  179507189    341      43  105318       -1.188      0.51101    0.00017227      -1.1882
_SET5_   51555         3  179512746  179754841    679      49  105318     -0.94311      0.31138    0.00017227     -0.94329
_SET5_   151613        3  180319918  180336120     17       7  105318       3.1119   8.6219e-05    0.00017227       3.1117
_SET5_   339829        3  180331360  180397300    100      25  105318       2.8196   0.00011532    0.00017227       2.8194
_SET5_   8087          3  180630096  180700541    106      20  105318       7.4324   4.3348e-17    0.00017227       7.4322
_SET5_   131118        3  180701497  180707562      4       3  105318       5.7879   1.9262e-10    0.00017227       5.7877
_SET5_   23200         3  182511291  182639423    241      21  105318     -0.61408      0.33245    0.00017227     -0.61425
_SET5_   56922         3  182733006  182817373    161      17  105318     0.018957      0.17137    0.00017227     0.018785
_SET5_   27074         3  182840003  182880667    159      21  105318     -0.49488      0.32527    0.00017227     -0.49505
_SET5_   23101         3  182895831  183146031    652      58  105318      -1.5948      0.57954    0.00017227       -1.595
_SET5_   84002         3  182971032  182991179     22       9  105318      -1.7284      0.85966    0.00017227      -1.7286
_SET5_   89857         3  183205319  183273499    148      26  105318     -0.81682      0.44058    0.00017227     -0.81699
_SET5_   54800         3  183353398  183402307    184      11  105318      0.90119     0.029103    0.00017227      0.90102
_SET5_   10057         3  183637722  183735803    233      28  105318      0.62609     0.046051    0.00017227      0.62592
_SET5_   1981          3  184032283  184053146     30      14  105318     -0.23881      0.30911    0.00017227     -0.23899
_SET5_   131408        3  184053717  184064063     23      12  105318     -0.39866      0.38065    0.00017227     -0.39883
_SET5_   1181          3  184063973  184079439     43      15  105318     -0.90781      0.54752    0.00017227     -0.90799
_SET5_   8646          3  184097861  184107617     17       7  105318      0.23665      0.17774    0.00017227      0.23648
_SET5_   23355         3  184529925  184770402    421      28  105318       1.5063    0.0033571    0.00017227       1.5061
_SET5_   285382        3  184795838  184870802    201      25  105318       1.9334    0.0017763    0.00017227       1.9332
_SET5_   1962          3  184908412  184971886    111      18  105318       1.6296    0.0063895    0.00017227       1.6294
_SET5_   9175          3  185000729  185206882    489      31  105318      -1.0221      0.40587    0.00017227      -1.0223
_SET5_   59343         3  185300284  185348889    118      14  105318     -0.19549      0.23456    0.00017227     -0.19567
_SET5_   10644         3  185361527  185542827    271      37  105318       1.7666    0.0022162    0.00017227       1.7664
_SET5_   55171         3  186263856  186288332     58      13  105318     -0.77776      0.48312    0.00017227     -0.77793
_SET5_   51726         3  186288467  186303589     47       9  105318      -2.0413       0.8965    0.00017227      -2.0415
_SET5_   9370          3  186560463  186576252     51      17  105318     -0.71583      0.45984    0.00017227       -0.716
_SET5_   5648          3  186933873  187009810    224      47  105318    0.0046949      0.14728    0.00017227    0.0045226
_SET5_   4026          3  187871097  188608460   2000     176  105318      0.25781    0.0039543    0.00017227      0.25764
_SET5_   285386        3  188817910  189041271    512      49  105318     -0.48675      0.20655    0.00017227     -0.48692
_SET5_   8626          3  189348942  189615068   1032     105  105318     -0.70919      0.15876    0.00017227     -0.70936
_SET5_   9076          3  190023490  190040235     82      21  105318      -1.7647       0.8126    0.00017227      -1.7649
_SET5_   3556          3  190231840  190378856    459      69  105318      -1.3001      0.51747    0.00017227      -1.3003
_SET5_   647309        3  190570526  190610190     44      11  105318    -0.047427      0.22594    0.00017227    -0.047599
_SET5_   344901        3  190917039  190983404    214      33  105318      0.29362     0.089594    0.00017227      0.29344
_SET5_   152137        3  191046874  191116459    320      23  105318     0.059224      0.11596    0.00017227     0.059052
_SET5_   2257          3  191857033  192445388   1313      99  105318      0.70049    0.0045518    0.00017227      0.70031
_SET5_   4976          3  193310933  193415600    261      19  105318     -0.72105      0.35923    0.00017227     -0.72122
_SET5_   3280          3  193853931  193856401      3       2  105318     -0.86642      0.63501    0.00017227     -0.86659
_SET5_   131578        3  194075976  194090472     60       4  105318      -1.0263      0.58429    0.00017227      -1.0264
_SET5_   79572         3  194123403  194188968     96      11  105318      -1.2856      0.67132    0.00017227      -1.2858
_SET5_   23527         3  194995465  195163817    486      20  105318      -1.2028      0.49028    0.00017227       -1.203
_SET5_   5504          3  195241221  195270224     50       8  105318      -0.1643       0.2606    0.00017227     -0.16447
_SET5_   10188         3  195590235  195635880    130      29  105318       1.2041     0.016238    0.00017227       1.2039
_SET5_   7037          3  195776155  195809032    116      15  105318      -2.0498      0.87024    0.00017227        -2.05
_SET5_   5130          3  195961239  196014623    128      19  105318       2.9289   5.4585e-05    0.00017227       2.9288
_SET5_   255758        3  196018090  196045165     69      14  105318        3.176   2.8363e-05    0.00017227       3.1758
_SET5_   26043         3  196079745  196159411    128      23  105318       3.0604   3.1006e-05    0.00017227       3.0603
_SET5_   255798        3  196233750  196242237     19       5  105318      0.54227      0.10458    0.00017227      0.54209
_SET5_   200933        3  196295725  196315930     44      13  105318      0.81703     0.053139    0.00017227      0.81685
_SET5_   54965         3  196439234  196462878     81      13  105318    -0.082895      0.21423    0.00017227    -0.083067
_SET5_   5062          3  196466728  196559518    365      36  105318       2.4794    0.0001263    0.00017227       2.4792
_SET5_   205564        3  196594727  196661585    166      23  105318       1.0895     0.019022    0.00017227       1.0893
_SET5_   22916         3  196662273  196669464     24       8  105318     -0.63131      0.45597    0.00017227     -0.63148
_SET5_   84248         3  197476424  197511317     53       7  105318      -1.7678      0.85339    0.00017227       -1.768
_SET5_   84859         3  197518112  197615307    198      28  105318      0.50261     0.069715    0.00017227      0.50244
_SET5_   84223         3  197615946  197686982    183      16  105318      0.52496     0.068956    0.00017227      0.52479
_SET5_   6165          3  197677023  197682722     11       3  105318     -0.44545       0.4588    0.00017227     -0.44562
_SET5_   89782         3  197687071  197770591    204      14  105318       -1.404      0.68085    0.00017227      -1.4041
_SET5_   152687        4      53227      88099     17       2  105318      0.29953      0.16587    0.00017227      0.29936
_SET5_   170960        4     433773     492960    174      17  105318       -1.319      0.63715    0.00017227      -1.3191
_SET5_   5158          4     619363     664681    140      13  105318       1.7318    0.0047814    0.00017227       1.7316
_SET5_   10336         4     699537     764428    262      30  105318       3.0601   1.7835e-05    0.00017227       3.0599
_SET5_   152877        4    1641608    1685988    150      21  105318     0.042985      0.15475    0.00017227     0.042813
_SET5_   7884          4    1694527    1714421     49      13  105318      -0.7374      0.47179    0.00017227     -0.73757
_SET5_   92305         4    1717679    1723084     24       7  105318     -0.52909      0.41884    0.00017227     -0.52927
_SET5_   3954          4    1813206    1857974     17      13  105318       2.4508    0.0015274    0.00017227       2.4506
_SET5_   7468          4    1873123    1983934     54      21  105318      0.91639      0.05629    0.00017227      0.91621
_SET5_   79441         4    2230096    2243860     30       6  105318      0.28638      0.17899    0.00017227      0.28621
_SET5_   57732         4    2271324    2420370    607      47  105318     -0.31855      0.14437    0.00017227     -0.31873
_SET5_   79155         4    2743387    2758103     57      14  105318     -0.35985      0.32187    0.00017227     -0.36003
_SET5_   6452          4    2794750    2842823    188      33  105318     -0.48852      0.30289    0.00017227     -0.48869
_SET5_   118           4    2845454    2931803    142      24  105318      0.44375     0.081205    0.00017227      0.44358
_SET5_   10227         4    2932288    2936586      8       6  105318      -1.0486      0.66324    0.00017227      -1.0488
_SET5_   345222        4    3250766    3273465     90      15  105318      -1.0357      0.55551    0.00017227      -1.0359
_SET5_   6002          4    3315874    3441640    296      45  105318      -1.5249      0.66034    0.00017227       -1.525
_SET5_   85013         4    4237269    4249965     96       7  105318      -1.6568      0.77932    0.00017227       -1.657
_SET5_   55646         4    4269428    4291896     98      16  105318      -1.7889      0.81433    0.00017227      -1.7891
_SET5_   4487          4    4861392    4865663     19       7  105318       2.4865   0.00070609    0.00017227       2.4863
_SET5_   55351         4    5053527    5502728   1990      88  105318       -1.861      0.31388    0.00017227      -1.8612
_SET5_   132884        4    5544531    5711275    619      55  105318       1.5481    0.0016891    0.00017227       1.5479
_SET5_   5522          4    6322305    6565327    883      81  105318     -0.34321      0.10508    0.00017227     -0.34338
_SET5_   23324         4    6576902    6624188    140      26  105318      -1.7245      0.77734    0.00017227      -1.7247
_SET5_   55330         4    6717842    6719387      2       2  105318      0.63919      0.12384    0.00017227      0.63902
_SET5_   9778          4    6784459    6885899    124      24  105318     -0.11887       0.2099    0.00017227     -0.11904
_SET5_   57533         4    6911171    7034845    462      32  105318       1.1925    0.0074849    0.00017227       1.1923
_SET5_   80273         4    7061780    7069800     27       7  105318       0.6687     0.084924    0.00017227      0.66853
_SET5_   60312         4    7760440    7941653    937      43  105318     -0.08144     0.061787    0.00017227    -0.081613
_SET5_   84448         4    7967037    8160559    729     100  105318      -1.6928      0.58352    0.00017227       -1.693
_SET5_   94031         4    8271487    8308838    141      22  105318     -0.35235       0.2693    0.00017227     -0.35253
_SET5_   27201         4    8581964    8591750      1       1  105318      0.21263       0.4443    0.00017227      0.21246
_SET5_   8532          4    8594387    8621488     34       5  105318      -1.1669      0.66551    0.00017227      -1.1671
_SET5_   116449        4   10491838   10686386    676      41  105318      -1.5928      0.56793    0.00017227       -1.593
_SET5_   9957          4   11399988   11431255     94      35  105318     -0.98308      0.53524    0.00017227     -0.98326
_SET5_   259282        4   13570362   13629334    100      24  105318     -0.10762       0.2198    0.00017227     -0.10779
_SET5_   132864        4   15004298   15071777    157      23  105318       1.3157     0.012004    0.00017227       1.3156
_SET5_   114905        4   15341560   15447791    291      28  105318    -0.040713      0.14184    0.00017227    -0.040885
_SET5_   285550        4   15683352   15692070     18       9  105318      -1.2419      0.70218    0.00017227       -1.242
_SET5_   202018        4   16162128   16228161    223      28  105318     -0.20679      0.20193    0.00017227     -0.20696
_SET5_   9079          4   16503164   16900424   1040     104  105318      -1.0409      0.25283    0.00017227      -1.0411
_SET5_   5860          4   17488016   17513857    110      20  105318      -1.5234      0.73268    0.00017227      -1.5236
_SET5_   54876         4   17802278   17812386     13       4  105318      0.97988     0.051437    0.00017227      0.97971
_SET5_   64151         4   17812436   17846488     60       9  105318       1.0087     0.037034    0.00017227       1.0086
_SET5_   254251        4   17844839   18023483    393      23  105318      0.94196     0.018658    0.00017227      0.94179
_SET5_   9353          4   20254566   20622184    924     105  105318     -0.33351     0.099202    0.00017227     -0.33368
_SET5_   133015        4   20702036   20729980    117      20  105318    0.0055858      0.17604    0.00017227    0.0054136
_SET5_   80333         4   20730234   21950424   4521     163  105318      -1.8296      0.22868    0.00017227      -1.8298
_SET5_   166647        4   22388997   22517677    442      45  105318       -1.241      0.50926    0.00017227      -1.2412
_SET5_   10891         4   23793644   24474394   1915     140  105318      0.18003    0.0060412    0.00017227      0.17985
_SET5_   1665          4   24529087   24586184    127      19  105318     -0.11555      0.21522    0.00017227     -0.11572
_SET5_   51091         4   25121627   25162204     72      16  105318      0.61498     0.071319    0.00017227      0.61481
_SET5_   55300         4   25235653   25280831    147      22  105318     -0.84425      0.46627    0.00017227     -0.84442
_SET5_   29063         4   25314396   25374190    171      22  105318      -2.1194      0.87204    0.00017227      -2.1196
_SET5_   29945         4   25378848   25420120    147      20  105318     -0.48193      0.31336    0.00017227      -0.4821
_SET5_   23231         4   25749049   25864647    253      44  105318      0.14681      0.10887    0.00017227      0.14664
_SET5_   3516          4   26165077   26436753    449      52  105318       1.1596    0.0077366    0.00017227       1.1594
_SET5_   57620         4   26859329   27027003    282      29  105318      0.87518     0.024493    0.00017227      0.87501
_SET5_   5099          4   30721951   31148423   1184      58  105318       3.7937   1.0859e-08    0.00017227       3.7935
_SET5_   116984        4   36067620   36245979    402      39  105318      0.40643     0.054534    0.00017227      0.40626
_SET5_   57495         4   37246690   37451087    673      64  105318      0.30283     0.041837    0.00017227      0.30266
_SET5_   55286         4   37455552   37595132    609      57  105318      -1.0294      0.35901    0.00017227      -1.0296
_SET5_   55276         4   37828282   37864559    168      19  105318       1.3756    0.0094228    0.00017227       1.3754
_SET5_   51274         4   38665790   38703129     91      25  105318      0.35783      0.10929    0.00017227      0.35766
_SET5_   81793         4   38773860   38784611     80      12  105318      -2.2152      0.91816    0.00017227      -2.2154
_SET5_   92689         4   38869354   38947365    290      28  105318     -0.67582      0.33107    0.00017227     -0.67599
_SET5_   51088         4   39046308   39127853    255      15  105318     -0.68297      0.34701    0.00017227     -0.68314
_SET5_   57728         4   39184024   39287430    185      20  105318      -1.4148      0.65646    0.00017227      -1.4149
_SET5_   7358          4   39500375   39529218    112      18  105318      0.26582       0.1201    0.00017227      0.26564
_SET5_   201895        4   39548917   39640481    215      33  105318      -1.0703       0.5201    0.00017227      -1.0705
_SET5_   3093          4   39699664   39784412    251      29  105318      -1.2678      0.58467    0.00017227      -1.2679
_SET5_   23244         4   39824483   39979576    393      31  105318      -1.4913      0.62106    0.00017227      -1.4915
_SET5_   55728         4   40058524   40159872    244      32  105318     -0.98575      0.47098    0.00017227     -0.98592
_SET5_   55584         4   40337346   40357234    107      14  105318     -0.84884      0.47902    0.00017227     -0.84902
_SET5_   54502         4   40425272   40632958    596      93  105318      -0.4424      0.17503    0.00017227     -0.44257
_SET5_   22998         4   41362802   41702061    791      69  105318      -1.6221      0.54358    0.00017227      -1.6223
_SET5_   55161         4   41937137   41962824     70       9  105318      -0.8185      0.56333    0.00017227     -0.81867
_SET5_   285429        4   41983713   41988484     12       6  105318      0.73941     0.085315    0.00017227      0.73924
_SET5_   10463         4   41992516   42089551    342      12  105318      0.31703     0.075722    0.00017227      0.31686
_SET5_   389206        4   42112870   42154895     98      13  105318       1.7243     0.005057    0.00017227       1.7241
_SET5_   152573        4   42399856   42404504     16       8  105318      -0.8464      0.56017    0.00017227     -0.84657
_SET5_   10396         4   42410390   42659122    743      39  105318      -1.0262      0.32665    0.00017227      -1.0263
_SET5_   386617        4   44175920   44450824    636      49  105318     -0.22018      0.12193    0.00017227     -0.22035
_SET5_   285525        4   44624354   44653658    114      18  105318      -1.4867      0.71895    0.00017227      -1.4869
_SET5_   132789        4   44694190   44728651     81      14  105318       -1.234      0.64029    0.00017227      -1.2342
_SET5_   2565          4   46037786   46126082    282      25  105318      -1.9876      0.81262    0.00017227      -1.9877
_SET5_   2555          4   46246470   46392056    312      27  105318       3.2796   4.9897e-06    0.00017227       3.2795
_SET5_   2557          4   46920917   46996424    234      30  105318     -0.92085      0.44538    0.00017227     -0.92102
_SET5_   57205         4   47487296   47595503    370      43  105318       1.0939     0.011261    0.00017227       1.0938
_SET5_   10699         4   47596015   47840395    609      43  105318      -1.0579      0.37728    0.00017227       -1.058
_SET5_   152518        4   47849250   47916684    163      20  105318      0.30399     0.099206    0.00017227      0.30382
_SET5_   1259          4   47937994   48018646    270      21  105318     -0.77987       0.3821    0.00017227     -0.78004
_SET5_   152519        4   48018791   48039084     60      11  105318      0.56783     0.080954    0.00017227      0.56765
_SET5_   57606         4   48343497   48428218    224      20  105318       1.4742    0.0059719    0.00017227        1.474
_SET5_   285527        4   48499380   48782329    333      28  105318        1.549    0.0035398    0.00017227       1.5488
_SET5_   54940         4   48832599   48863834     37      10  105318       1.3295     0.017441    0.00017227       1.3293
_SET5_   23142         4   52700010   52783003     77      10  105318     -0.20885      0.25947    0.00017227     -0.20902
_SET5_   6443          4   52885752   52904485     20       5  105318    -0.049005       0.2513    0.00017227    -0.049177
_SET5_   132671        4   52917578   52963461     81      12  105318      -1.0923      0.59039    0.00017227      -1.0924
_SET5_   64854         4   53457126   53525502     73      11  105318     -0.25618      0.29488    0.00017227     -0.25635
_SET5_   100288413     4   53609684   53617807     16       5  105318      0.12013      0.22686    0.00017227      0.11996
_SET5_   65997         4   53728495   53733002     11       4  105318       1.4654     0.018192    0.00017227       1.4652
_SET5_   152579        4   53738797   54232242   1109      61  105318     -0.24727     0.067483    0.00017227     -0.24744
_SET5_   84708         4   54326437   54518653    605      52  105318       -0.195        0.118    0.00017227     -0.19517
_SET5_   5156          4   55095264   55164412    136      19  105318       1.1608     0.018812    0.00017227       1.1606
_SET5_   3815          4   55524095   55606881    187      35  105318        0.908     0.027317    0.00017227      0.90783
_SET5_   3791          4   55944426   55991762    111      31  105318      0.92591     0.031747    0.00017227      0.92573
_SET5_   79644         4   56212388   56239267     74      17  105318      -1.5414      0.75086    0.00017227      -1.5416
_SET5_   55858         4   56262080   56292342     71      13  105318     -0.63013      0.41058    0.00017227     -0.63031
_SET5_   9575          4   56294068   56413076    417      19  105318      -0.5672      0.25775    0.00017227     -0.56738
_SET5_   9662          4   56814974   56899529    172      25  105318      -1.0039      0.50866    0.00017227      -1.0041
_SET5_   132949        4   57204450   57254265    154      18  105318    -0.048495      0.17938    0.00017227    -0.048667
_SET5_   6731          4   57333370   57369847    101      12  105318         1.44     0.010211    0.00017227       1.4398
_SET5_   5978          4   57774042   57802010     80      19  105318      -1.0041      0.55253    0.00017227      -1.0043
_SET5_   5431          4   57844944   57897334    155      20  105318      -1.4391      0.68349    0.00017227      -1.4393
_SET5_   3490          4   57897237   57976551    424      42  105318     -0.90442      0.37382    0.00017227      -0.9046
_SET5_   23284         4   62066949   62938168   1887     109  105318       1.2093   0.00021787    0.00017227       1.2091
_SET5_   253017        4   65142024   65275196    477      27  105318     -0.81696      0.33906    0.00017227     -0.81713
_SET5_   2044          4   66185281   66536529   1288      57  105318       1.9088   7.8307e-05    0.00017227       1.9086
_SET5_   1060          4   68337989   68411256    234      24  105318      -1.1394      0.53301    0.00017227      -1.1396
_SET5_   26228         4   68424415   68473059    186      30  105318      -2.5996      0.94485    0.00017227      -2.5997
_SET5_   55236         4   68481479   68566889    259      18  105318       1.0003     0.019251    0.00017227       1.0001
_SET5_   2798          4   68603093   68621804     61      11  105318       2.1337    0.0015283    0.00017227       2.1335
_SET5_   339967        4   68776019   68829232    145      23  105318      -1.3464      0.64979    0.00017227      -1.3466
_SET5_   91746         4   69176105   69215824     58      15  105318     -0.36356       0.3237    0.00017227     -0.36373
_SET5_   10941         4   70454135   70518967    305      23  105318      -1.6615       0.7049    0.00017227      -1.6617
_SET5_   27284         4   70591838   70626430    115      18  105318      0.11764      0.14983    0.00017227      0.11746
_SET5_   6783          4   70706930   70725870     54      15  105318      0.46739     0.099625    0.00017227      0.46721
_SET5_   1447          4   70820974   70826726     12       4  105318     -0.93446      0.60666    0.00017227     -0.93463
_SET5_   401137        4   71017793   71032326     37      10  105318       1.2584     0.021358    0.00017227       1.2583
_SET5_   4589          4   71296209   71348714    200      22  105318      0.45086     0.072026    0.00017227      0.45068
_SET5_   258           4   71457975   71473005     52      16  105318     -0.88066      0.52379    0.00017227     -0.88083
_SET5_   10117         4   71494461   71512536     28       4  105318     -0.10477      0.31344    0.00017227     -0.10494
_SET5_   57050         4   71554196   71556268      2       2  105318     -0.56731      0.58623    0.00017227     -0.56748
_SET5_   22902         4   71570647   71674336    142      12  105318     0.051628      0.21615    0.00017227     0.051456
_SET5_   2926          4   71681499   71705627     40       5  105318     -0.11723       0.4169    0.00017227      -0.1174
_SET5_   92597         4   71768043   71853891     42      14  105318      -2.0071      0.89687    0.00017227      -2.0073
_SET5_   8671          4   72053003   72437804    429      39  105318     -0.45614      0.22969    0.00017227     -0.45632
_SET5_   9508          4   73146686   73434516    450      28  105318       1.1368     0.008584    0.00017227       1.1366
_SET5_   285521        4   73920416   73935476     14       7  105318      0.29151      0.16456    0.00017227      0.29134
_SET5_   26057         4   73940502   74124858    132      29  105318    -0.082546      0.19654    0.00017227    -0.082719
_SET5_   166824        4   74437267   74486348    138      15  105318     -0.18093       0.2219    0.00017227     -0.18111
_SET5_   3576          4   74606223   74609433      4       2  105318     -0.81337       0.5897    0.00017227     -0.81355
_SET5_   6372          4   74702273   74704477      3       2  105318      -1.0679      0.70728    0.00017227      -1.0681
_SET5_   2919          4   74735109   74737019      5       3  105318      0.11946      0.24153    0.00017227      0.11929
_SET5_   6374          4   74861359   74864446      5       4  105318      0.86452     0.077461    0.00017227      0.86435
_SET5_   2921          4   74902306   74904490      3       2  105318     -0.50613       0.4943    0.00017227     -0.50631
_SET5_   2920          4   74962752   74964997      2       2  105318      -0.7621      0.59659    0.00017227     -0.76227
_SET5_   441024        4   74989019   75168816    238      29  105318      -1.0926      0.52259    0.00017227      -1.0928
_SET5_   2069          4   75230860   75254477     69       9  105318      -1.6479      0.80556    0.00017227      -1.6481
_SET5_   685           4   75671448   75719882    189      18  105318      0.60176     0.056451    0.00017227      0.60159
_SET5_   25898         4   76404247   76439884     83      16  105318       1.5834    0.0068717    0.00017227       1.5832
_SET5_   152815        4   76439654   76468610     53      15  105318       1.5638    0.0085561    0.00017227       1.5636
_SET5_   152816        4   76481258   76491103     30       9  105318      -1.2474      0.69091    0.00017227      -1.2476
_SET5_   9908          4   76567953   76649709    210      24  105318      -2.2661      0.89182    0.00017227      -2.2663
_SET5_   8615          4   76649829   76735366    188      18  105318      -1.1897      0.57428    0.00017227      -1.1899
_SET5_   5470          4   76781025   76823681     81      18  105318       0.7229      0.05577    0.00017227      0.72273
_SET5_   27163         4   76831808   76862166    144      19  105318      -1.0124      0.52883    0.00017227      -1.0126
_SET5_   6373          4   76954835   76957350     19       3  105318     0.080265       0.2137    0.00017227     0.080092
_SET5_   53371         4   77035812   77069668    227      14  105318      -1.0042      0.49282    0.00017227      -1.0044
_SET5_   950           4   77079890   77135052    176      23  105318       1.1137     0.018851    0.00017227       1.1136
_SET5_   100129583     4   77135193   77204936    331      23  105318       1.7571    0.0018506    0.00017227       1.7569
_SET5_   100631383     4   77172853   77232283    232      25  105318       1.9905    0.0011321    0.00017227       1.9903
_SET5_   8987          4   77227179   77232283      9       6  105318      0.64042     0.098113    0.00017227      0.64025
_SET5_   57619         4   77356253   77704406    986      61  105318      -1.5027      0.43631    0.00017227      -1.5029
_SET5_   10983         4   77968308   77998719     55      15  105318      -2.3079        0.939    0.00017227      -2.3081
_SET5_   901           4   78078357   78091213     26       9  105318    -0.023882      0.24442    0.00017227    -0.024054
_SET5_   246175        4   78634541   78740764    177      23  105318      -1.1658      0.58266    0.00017227       -1.166
_SET5_   80144         4   78978724   79465423   1681      52  105318      -1.3806      0.21851    0.00017227      -1.3807
_SET5_   55589         4   79697532   79837519    182      17  105318       1.0937     0.029212    0.00017227       1.0935
_SET5_   152559        4   79836364   79860582     64       8  105318      -1.6298      0.80795    0.00017227      -1.6299
_SET5_   118429        4   80822771   80994626    458      26  105318       0.6952      0.02582    0.00017227      0.69503
_SET5_   56978         4   81105033   81125483     64      13  105318       1.7197    0.0055656    0.00017227       1.7196
_SET5_   2250          4   81187742   81212171     62      12  105318     -0.97739      0.56682    0.00017227     -0.97757
_SET5_   255119        4   81256861   81884910   1261      33  105318     -0.86323      0.17775    0.00017227      -0.8634
_SET5_   651           4   81952119   81978685     54      10  105318     -0.20071      0.28754    0.00017227     -0.20088
_SET5_   3184          4   83274467   83295149     42       8  105318       1.1937     0.024315    0.00017227       1.1935
_SET5_   9987          4   83343717   83351378     28       9  105318     -0.92329      0.58494    0.00017227     -0.92346
_SET5_   58478         4   83351726   83382245     79      24  105318      -1.4578      0.73471    0.00017227       -1.458
_SET5_   441027        4   83404329   83483595    179      36  105318       -1.481      0.69399    0.00017227      -1.4812
_SET5_   79725         4   83821837   83841284     28       3  105318      0.81364     0.059972    0.00017227      0.81346
_SET5_   132660        4   83845756   83934097    161       8  105318      0.66152     0.051377    0.00017227      0.66135
_SET5_   10855         4   84213614   84256306    114      16  105318     -0.71311      0.41927    0.00017227     -0.71329
_SET5_   51023         4   84377085   84382929     10       6  105318       0.4353       0.1356    0.00017227      0.43513
_SET5_   1040          4   85504057   85572493    106      20  105318      0.80594     0.044306    0.00017227      0.80577
_SET5_   23001         4   85590690   85887544    293      28  105318      0.49542     0.056487    0.00017227      0.49525
_SET5_   83478         4   86068860   86923823   2841      90  105318      -2.5235      0.49751    0.00017227      -2.5237
_SET5_   5602          4   86933452   87374283   1203      51  105318       1.9233   0.00010197    0.00017227       1.9231
_SET5_   5783          4   87515468   87736332    575      22  105318      -1.4372      0.56652    0.00017227      -1.4374
_SET5_   132989        4   87797358   87824820     82      12  105318      0.95929     0.033696    0.00017227      0.95912
_SET5_   4299          4   87855758   88062206    461      34  105318       1.5822    0.0023318    0.00017227       1.5821
_SET5_   57563         4   88081260   88161466    161      25  105318       1.0607     0.021142    0.00017227       1.0606
_SET5_   345275        4   88224941   88244056     56      15  105318      0.28547        0.133    0.00017227       0.2853
_SET5_   51170         4   88257691   88312455    187      23  105318     -0.74487      0.39636    0.00017227     -0.74504
_SET5_   3381          4   88720702   88733601     40      12  105318    -0.066125      0.23847    0.00017227    -0.066298
_SET5_   6696          4   88896802   88904563     21       8  105318      0.84319     0.059006    0.00017227      0.84302
_SET5_   9429          4   89011416   89152569    452      45  105318     -0.98017      0.39231    0.00017227     -0.98034
_SET5_   152926        4   89178761   89205983     44      13  105318      -1.9776      0.88263    0.00017227      -1.9778
_SET5_   55008         4   89299838   89364249     61      20  105318      -1.1139      0.61113    0.00017227      -1.1141
_SET5_   10144         4   89647105   90032549   1183      46  105318      -1.9545      0.56058    0.00017227      -1.9547
_SET5_   166815        4   90032651   90036734     13       7  105318     -0.27689      0.35021    0.00017227     -0.27707
_SET5_   285513        4   90162427   90229161    173      30  105318      -1.7551      0.77351    0.00017227      -1.7553
_SET5_   6622          4   90645250   90759447    365      24  105318       0.9891     0.015763    0.00017227      0.98893
_SET5_   22915         4   90816003   90875780    132      19  105318       1.2939     0.013201    0.00017227       1.2937
_SET5_   401145        4   91048684   92523370   4389     142  105318     0.058481    0.0042986    0.00017227     0.058308
_SET5_   2895          4   93225453   94695707   3690     116  105318      -1.4923      0.14839    0.00017227      -1.4925
_SET5_   56916         4   95128759   95212443    168      18  105318       1.5192    0.0059982    0.00017227        1.519
_SET5_   10611         4   95373008   95589378    455      32  105318     -0.83692      0.33635    0.00017227     -0.83709
_SET5_   658           4   95679128   96079601   1279      53  105318       2.1104   3.4037e-05    0.00017227       2.1102
_SET5_   8633          4   96083655   96470361   1290     105  105318     0.061696     0.025365    0.00017227     0.061524
_SET5_   285555        4   98480025   99064391   1658      30  105318      -1.0447      0.13673    0.00017227      -1.0449
_SET5_   5910          4   99182527   99365012    311      22  105318     -0.96961      0.47739    0.00017227     -0.96978
_SET5_   10098         4   99391518   99579812    511      55  105318       1.5734    0.0019906    0.00017227       1.5732
_SET5_   1977          4   99799607   99851786    143      22  105318      -1.0287      0.54203    0.00017227      -1.0289
_SET5_   23173         4   99916788   99983960    163      17  105318     -0.28619      0.25931    0.00017227     -0.28636
_SET5_   128           4   99992129  100009931     81      13  105318     -0.46767      0.36043    0.00017227     -0.46784
_SET5_   127           4  100044832  100065449    146      10  105318      -1.7585      0.79076    0.00017227      -1.7587
_SET5_   130           4  100123795  100140403     31       9  105318      -0.9064      0.55563    0.00017227     -0.90658
_SET5_   124           4  100197523  100212185     32       9  105318      -1.1254      0.64375    0.00017227      -1.1256
_SET5_   93587         4  100467864  100485189     64      13  105318      -1.6327      0.79493    0.00017227      -1.6328
_SET5_   4547          4  100485240  100545154    250      27  105318      -1.3053      0.61109    0.00017227      -1.3054
_SET5_   285556        4  100557686  100575424     52      16  105318      -1.4616      0.76971    0.00017227      -1.4617
_SET5_   27071         4  100737957  100791347    194      30  105318      0.62923     0.051697    0.00017227      0.62906
_SET5_   8649          4  100799495  100815703     21       8  105318       1.0328     0.040176    0.00017227       1.0326
_SET5_   79982         4  100817405  100867883     74      17  105318      0.87359     0.043334    0.00017227      0.87342
_SET5_   3015          4  100869242  100871512      6       4  105318       1.7037     0.010698    0.00017227       1.7035
_SET5_   51705         4  101316498  101439250    335      28  105318       1.3717     0.006003    0.00017227       1.3715
_SET5_   5530          4  101944587  102268655    707      49  105318       1.2629     0.003422    0.00017227       1.2627
_SET5_   55024         4  102711764  102995969    653      37  105318       4.7846    2.997e-10    0.00017227       4.7844
_SET5_   64116         4  103172198  103266655    252      32  105318       6.3544   5.3662e-14    0.00017227       6.3543
_SET5_   4790          4  103422486  103538459    238      24  105318      0.90507     0.024796    0.00017227       0.9049
_SET5_   7323          4  103715540  103790050    155      16  105318       3.8808    5.843e-07    0.00017227       3.8806
_SET5_   493856        4  103749224  103813964    127      15  105318       3.8372   8.5852e-07    0.00017227       3.8371
_SET5_   150159        4  103806205  103947552    281      18  105318       3.8155   4.2784e-07    0.00017227       3.8153
_SET5_   56898         4  103998770  104021024     50      12  105318      0.81641     0.054457    0.00017227      0.81624
_SET5_   1062          4  104026963  104119566    179      20  105318       1.2892     0.011312    0.00017227       1.2891
_SET5_   6870          4  104510625  104640973    382      33  105318     -0.43663      0.22974    0.00017227      -0.4368
_SET5_   80319         4  105389463  105416058     28      10  105318       3.8019   2.5172e-06    0.00017227       3.8017
_SET5_   54790         4  106067032  106200960    273      31  105318      0.21829      0.09821    0.00017227      0.21812
_SET5_   27068         4  106290234  106395227    399      25  105318     -0.66906      0.29751    0.00017227     -0.66924
_SET5_   54848         4  106473704  106602070    327      39  105318     -0.38536      0.23668    0.00017227     -0.38554
_SET5_   79807         4  106629935  106768882    305      16  105318     -0.12469      0.18011    0.00017227     -0.12486
_SET5_   255743        4  106816588  106892828    191      23  105318     -0.37068      0.28968    0.00017227     -0.37085
_SET5_   93627         4  106967233  107237861    564      26  105318     -0.82937       0.3141    0.00017227     -0.82954
_SET5_   9255          4  107236767  107270382     67      13  105318     -0.11466       0.2403    0.00017227     -0.11483
_SET5_   9061          4  108534822  108641419    309      27  105318     -0.17775      0.17282    0.00017227     -0.17793
_SET5_   166929        4  108745721  108836203    187      42  105318      0.62616     0.050217    0.00017227      0.62599
_SET5_   113612        4  108852716  108874617     64       8  105318       2.1055    0.0016291    0.00017227       2.1054
_SET5_   51176         4  108968701  109090112    209      27  105318     0.007808      0.15169    0.00017227    0.0076357
_SET5_   64850         4  109663196  109684235     66      12  105318     -0.70551      0.49618    0.00017227     -0.70569
_SET5_   10427         4  110354969  110461615    188      20  105318      -1.2442      0.61711    0.00017227      -1.2444
_SET5_   55013         4  110481355  110608872    315      25  105318       1.2617    0.0082896    0.00017227       1.2616
_SET5_   839           4  110609785  110629814     44      13  105318       1.7234    0.0056913    0.00017227       1.7233
_SET5_   81579         4  110631145  110651242     30      12  105318       1.1781     0.026155    0.00017227       1.1779
_SET5_   54433         4  110736666  110745893     18       5  105318     -0.67681      0.49554    0.00017227     -0.67698
_SET5_   79071         4  110970187  111120355    510      59  105318      -1.0346      0.39658    0.00017227      -1.0348
_SET5_   2028          4  111397229  111484493    169      29  105318     0.029903       0.1528    0.00017227     0.029731
_SET5_   5308          4  111538579  111563279     38      11  105318     -0.85936      0.53363    0.00017227     -0.85953
_SET5_   132720        4  113066553  113110237     79      14  105318        -1.67      0.78937    0.00017227      -1.6702
_SET5_   55435         4  113152893  113191211     56      14  105318     -0.75266      0.46734    0.00017227     -0.75283
_SET5_   92610         4  113196782  113207059     34       3  105318      0.25843      0.15335    0.00017227      0.25825
_SET5_   80216         4  113218480  113363774    421      59  105318      -2.4923      0.89576    0.00017227      -2.4925
_SET5_   55345         4  113460489  113558151    185      27  105318      -1.3102       0.6201    0.00017227      -1.3104
_SET5_   51574         4  113558120  113578748     39      15  105318     -0.92254      0.56012    0.00017227     -0.92271
_SET5_   817           4  114372188  114683669    723      58  105318     -0.19605      0.10435    0.00017227     -0.19622
_SET5_   79642         4  114821432  114901281    241      31  105318       0.1991      0.10326    0.00017227      0.19893
_SET5_   9348          4  118955500  119179789    669      28  105318       2.0648   0.00028595    0.00017227       2.0646
_SET5_   8492          4  119201193  119274053    171      28  105318       2.1262   0.00097593    0.00017227        2.126
_SET5_   57721         4  119606525  119633374     58      13  105318     -0.81704       0.4936    0.00017227     -0.81722
_SET5_   171024        4  119809996  119982402    550      53  105318     -0.83574      0.30989    0.00017227     -0.83591
_SET5_   51778         4  120056939  120108944    170      21  105318       1.2104      0.01407    0.00017227       1.2102
_SET5_   54532         4  120133775  120216673    231      27  105318     0.024498      0.14072    0.00017227     0.024326
_SET5_   401152        4  120217574  120225600     19       8  105318      0.45664      0.12098    0.00017227      0.45646
_SET5_   2169          4  120238405  120243316     38       6  105318     0.066298      0.19821    0.00017227     0.066126
_SET5_   8654          4  120415550  120549981    376      22  105318     -0.26273      0.18097    0.00017227      -0.2629
_SET5_   4085          4  120980577  120988013     22       6  105318     -0.55061      0.43395    0.00017227     -0.55078
_SET5_   11107         4  121613070  121844013    874      38  105318      0.42012     0.023754    0.00017227      0.41995
_SET5_   79625         4  121956782  121993673     98      20  105318    -0.031667      0.19622    0.00017227     -0.03184
_SET5_   79931         4  122052563  122148624    270      22  105318     -0.60717      0.32759    0.00017227     -0.60735
_SET5_   132332        4  122680085  122686516     22       8  105318      -1.1487        0.668    0.00017227      -1.1488
_SET5_   5393          4  122722445  122738176     36      11  105318      0.28547      0.14369    0.00017227      0.28529
_SET5_   890           4  122737599  122745153     18       8  105318     -0.77959      0.53179    0.00017227     -0.77976
_SET5_   55212         4  122745484  122791652     83      18  105318     -0.35801      0.30392    0.00017227     -0.35819
_SET5_   3558          4  123372625  123377650      6       4  105318       1.3785        0.024    0.00017227       1.3784
_SET5_   166379        4  123653857  123666098     32       7  105318      0.46557      0.11353    0.00017227       0.4654
_SET5_   2247          4  123747568  123819390    266      31  105318      -1.0208      0.49508    0.00017227       -1.021
_SET5_   11162         4  123813799  123844159    113      17  105318      0.21229      0.13457    0.00017227      0.21212
_SET5_   166378        4  123844225  124240605   1233      26  105318     -0.63782      0.12462    0.00017227     -0.63799
_SET5_   57182         4  125585203  125633887     79      18  105318     -0.52429      0.38822    0.00017227     -0.52446
_SET5_   79633         4  126237003  126414087    461      40  105318      0.34414     0.054226    0.00017227      0.34397
_SET5_   27152         4  128554087  128637934    132      24  105318      -1.4738      0.70053    0.00017227       -1.474
_SET5_   83447         4  128651555  128695447     57      14  105318       -1.034      0.58721    0.00017227      -1.0342
_SET5_   22824         4  128703453  128755228     59      16  105318     -0.42465      0.37082    0.00017227     -0.42482
_SET5_   10733         4  128802016  128820379     23       8  105318     -0.60476      0.49813    0.00017227     -0.60493
_SET5_   256471        4  128838960  128887185     65      16  105318     -0.91276      0.58264    0.00017227     -0.91294
_SET5_   80167         4  128886411  128957478     96      15  105318      -1.3338      0.70063    0.00017227      -1.3339
_SET5_   55132         4  128982421  129144086    341      20  105318     -0.90265      0.40432    0.00017227     -0.90282
_SET5_   10424         4  129190392  129209984     24      11  105318      0.35393      0.14124    0.00017227      0.35376
_SET5_   79960         4  129730779  129796379     73      20  105318       1.0007      0.03244    0.00017227       1.0005
_SET5_   132320        4  129805148  130014764    446      33  105318      0.65801     0.028675    0.00017227      0.65784
_SET5_   132321        4  130014829  130034487     60      12  105318       1.0906     0.027867    0.00017227       1.0904
_SET5_   57575         4  134070470  134112732     67      16  105318     -0.88552      0.51667    0.00017227      -0.8857
_SET5_   132430        4  135117488  135122903     11       4  105318      0.64883     0.093842    0.00017227      0.64865
_SET5_   54510         4  138440072  138453629     29       9  105318     -0.27611      0.31917    0.00017227     -0.27628
_SET5_   23657         4  139085248  139163572    195      31  105318      -1.0949      0.52641    0.00017227      -1.0951
_SET5_   1998          4  139978871  140098372    196      28  105318       2.0459    0.0012388    0.00017227       2.0457
_SET5_   84709         4  140187317  140201492     31       8  105318      0.42739      0.12132    0.00017227      0.42722
_SET5_   80155         4  140222621  140311935    186      23  105318     -0.60389      0.34817    0.00017227     -0.60407
_SET5_   83452         4  140374961  140397070     56       9  105318     -0.56176      0.40155    0.00017227     -0.56193
_SET5_   80854         4  140427192  140477577    106      25  105318      0.72562      0.05103    0.00017227      0.72544
_SET5_   55534         4  140637545  141075233   1059      97  105318      0.49988     0.012868    0.00017227       0.4997
_SET5_   60592         4  141178440  141303710    279      34  105318    -0.071266      0.16507    0.00017227    -0.071439
_SET5_   1047          4  141309607  141348815     92      13  105318       -1.189      0.64632    0.00017227      -1.1892
_SET5_   255520        4  141445312  141474924     40       8  105318      0.54216     0.095032    0.00017227      0.54199
_SET5_   7350          4  141481014  141489989     17       6  105318      0.83802     0.062906    0.00017227      0.83785
_SET5_   23158         4  141541936  141677471    331      39  105318      -1.5979      0.67213    0.00017227      -1.5981
_SET5_   57484         4  141786708  142054630    911      67  105318     -0.63055       0.1638    0.00017227     -0.63072
_SET5_   27309         4  142142049  142155851     20       7  105318       1.4532      0.01501    0.00017227       1.4531
_SET5_   3600          4  142557749  142655140    163      22  105318       -1.747      0.77992    0.00017227      -1.7472
_SET5_   8821          4  142949181  143767604   2218      83  105318       2.4249   4.4902e-07    0.00017227       2.4247
_SET5_   84640         4  144106070  144143141     70      10  105318       1.3866     0.012666    0.00017227       1.3864
_SET5_   2549          4  144257680  144395718    259      34  105318      0.64327      0.04344    0.00017227       0.6431
_SET5_   8467          4  144434616  144478642     77      13  105318       1.9663    0.0022841    0.00017227       1.9662
_SET5_   2996          4  144792019  144826716     72      11  105318       0.2157      0.14253    0.00017227      0.21553
_SET5_   2993          4  145030456  145061904    146      15  105318    -0.015113      0.17901    0.00017227    -0.015286
_SET5_   64399         4  145567148  145662542    170      21  105318     -0.68579      0.37803    0.00017227     -0.68596
_SET5_   10393         4  145915727  146019693     94      21  105318      -0.8769      0.49699    0.00017227     -0.87707
_SET5_   166785        4  146540540  146581187     81      19  105318      -2.4173      0.94338    0.00017227      -2.4175
_SET5_   646603        4  146601356  146653949    168      28  105318      -1.8606      0.80825    0.00017227      -1.8608
_SET5_   152485        4  146681874  146859607    307      39  105318     -0.95366       0.4307    0.00017227     -0.95383
_SET5_   11157         4  147096835  147111213     45       8  105318     -0.33419      0.32056    0.00017227     -0.33436
_SET5_   84068         4  147175137  147443123    519      31  105318      -1.8607      0.71299    0.00017227      -1.8608
_SET5_   5458          4  147560045  147563623      8       5  105318      0.29846      0.20834    0.00017227      0.29829
_SET5_   83894         4  147628179  147867034    565      30  105318       1.0043     0.010657    0.00017227       1.0041
_SET5_   1909          4  148402069  148466106    114      20  105318     -0.37971      0.29462    0.00017227     -0.37988
_SET5_   55751         4  148538539  148556674     14       5  105318      -2.0169      0.93584    0.00017227      -2.0171
_SET5_   90826         4  148558936  148605381     45       9  105318      -1.2387      0.85941    0.00017227      -1.2388
_SET5_   4306          4  148999915  149365850    927      75  105318       1.8914   0.00021878    0.00017227       1.8912
_SET5_   166614        4  150999426  151178609    516      45  105318     -0.41266      0.18807    0.00017227     -0.41283
_SET5_   152503        4  152041433  152246797    477      31  105318      0.55895     0.034509    0.00017227      0.55877
_SET5_   55294         4  153242410  153456393    375      19  105318      -2.1874      0.86869    0.00017227      -2.1876
_SET5_   201799        4  153547266  153601317    111      26  105318      -1.2678      0.64027    0.00017227       -1.268
_SET5_   27236         4  153701091  153833064    273      21  105318      -2.0011      0.82421    0.00017227      -2.0013
_SET5_   85462         4  153857265  153900848    109      31  105318      -1.0284       0.5429    0.00017227      -1.0286
_SET5_   23321         4  154073650  154260474    488      61  105318      -1.0881       0.4198    0.00017227      -1.0883
_SET5_   84057         4  154265801  154336247    197      25  105318      0.26971      0.10568    0.00017227      0.26954
_SET5_   23240         4  154387498  154558760    428      53  105318      0.64859     0.030515    0.00017227      0.64842
_SET5_   285533        4  154631312  154681387    187      16  105318       2.5588    0.0001807    0.00017227       2.5586
_SET5_   6423          4  154701742  154710228     12       4  105318       3.5257   1.3203e-05    0.00017227       3.5255
_SET5_   54798         4  155155527  155412930    715      52  105318      -1.8181      0.63872    0.00017227      -1.8183
_SET5_   5356          4  155456149  155471585     44       7  105318      -1.9876      0.88286    0.00017227      -1.9878
_SET5_   2244          4  155484132  155493915     25       6  105318      -2.2413      0.93519    0.00017227      -2.2415
_SET5_   2243          4  155504280  155511897     10       7  105318       -2.227      0.94445    0.00017227      -2.2272
_SET5_   2266          4  155525286  155533902      6       5  105318      -1.2915      0.75819    0.00017227      -1.2917
_SET5_   9227          4  155665163  155674270     12       4  105318      -2.2062      0.93807    0.00017227      -2.2064
_SET5_   166863        4  155702424  155749965     87      12  105318      -1.8103      0.82601    0.00017227      -1.8105
_SET5_   4887          4  156094924  156138248    196      20  105318      -1.2015      0.57057    0.00017227      -1.2016
_SET5_   79884         4  156263810  156298122    116      13  105318       1.4767    0.0082074    0.00017227       1.4765
_SET5_   2982          4  156587862  156658214    206      34  105318     -0.22728      0.21051    0.00017227     -0.22745
_SET5_   2983          4  156680126  156728783    131      32  105318       1.6979     0.004098    0.00017227       1.6977
_SET5_   6999          4  156824845  156841558     60      17  105318    -0.052399      0.23191    0.00017227    -0.052571
_SET5_   2743          4  157997277  158093251    290      21  105318      -1.1706      0.55555    0.00017227      -1.1708
_SET5_   2891          4  158141736  158287227    211      29  105318      -1.4422      0.66642    0.00017227      -1.4424
_SET5_   51313         4  159045732  159094202    109      11  105318      -1.3239        0.682    0.00017227      -1.3241
_SET5_   55314         4  159122749  159176439     66      18  105318     -0.95171      0.54364    0.00017227     -0.95188
_SET5_   201725        4  159587827  159593407      3       3  105318      -1.5581      0.84117    0.00017227      -1.5582
_SET5_   5481          4  159630279  159644552     17       4  105318     -0.42629      0.39583    0.00017227     -0.42646
_SET5_   57600         4  159690182  159829202    177      23  105318      0.20585      0.11396    0.00017227      0.20568
_SET5_   9693          4  160025224  160281314    456      43  105318     -0.19739      0.14342    0.00017227     -0.19756
_SET5_   56884         4  162305044  163085186   2641      98  105318     -0.64673     0.030535    0.00017227      -0.6469
_SET5_   4886          4  164245116  164265984     58      16  105318     0.081953      0.18868    0.00017227     0.081781
_SET5_   55016         4  164445450  165305093   2802     112  105318     -0.21177      0.01027    0.00017227     -0.21195
_SET5_   100506013     4  165798156  165818676     53      17  105318    -0.050698      0.22132    0.00017227    -0.050871
_SET5_   152756        4  165878100  165880273      6       3  105318     -0.54336      0.47329    0.00017227     -0.54353
_SET5_   11275         4  166128770  166244308    278      22  105318       2.1918   0.00054657    0.00017227       2.1917
_SET5_   6307          4  166248818  166264316     61      16  105318    -0.039617      0.21062    0.00017227     -0.03979
_SET5_   1363          4  166300097  166419482    516      28  105318      0.39196     0.045082    0.00017227      0.39179
_SET5_   7092          4  166794390  167026330    573      65  105318      -1.6603      0.62547    0.00017227      -1.6605
_SET5_   50859         4  167654535  168155741   1600      61  105318       1.2876   0.00037895    0.00017227       1.2874
_SET5_   23022         4  169418215  169849608   1334      96  105318      -3.0197      0.86333    0.00017227      -3.0199
_SET5_   84869         4  169815774  169931468    208      22  105318      -1.2588       0.5975    0.00017227      -1.2589
_SET5_   4750          4  170314421  170533778    497      25  105318        3.448   1.3799e-06    0.00017227       3.4479
_SET5_   1182          4  170541672  170644338    239      26  105318       4.1535   1.0133e-07    0.00017227       4.1533
_SET5_   442117        4  172734575  173961559   2806     105  105318      -2.6308      0.53726    0.00017227      -2.6309
_SET5_   51809         4  174089904  174245118    281      42  105318     -0.80253      0.39089    0.00017227      -0.8027
_SET5_   3148          4  174252527  174255595      7       3  105318      0.21834      0.41389    0.00017227      0.21817
_SET5_   8819          4  174292093  174298683      6       4  105318      0.67459      0.19346    0.00017227      0.67442
_SET5_   11341         4  174309299  174320617     18       6  105318      0.79253     0.067119    0.00017227      0.79236
_SET5_   26269         4  175157809  175205415     96      22  105318        2.177    0.0011612    0.00017227       2.1768
_SET5_   3248          4  175411328  175444049    118      28  105318      -1.3196      0.65483    0.00017227      -1.3198
_SET5_   8001          4  175545367  175750465    766      60  105318      -1.5939      0.53689    0.00017227      -1.5941
_SET5_   2823          4  176554088  176923842   1095      85  105318       5.5495   1.7131e-13    0.00017227       5.5493
_SET5_   116966        4  176986985  177103979    396      29  105318     -0.13447      0.14327    0.00017227     -0.13465
_SET5_   140458        4  177134824  177198722    243      31  105318      -1.2337      0.56611    0.00017227      -1.2339
_SET5_   60559         4  177241090  177253396     53      10  105318     -0.27283      0.30667    0.00017227       -0.273
_SET5_   7424          4  177604689  177713899    283      20  105318      -1.1896      0.56563    0.00017227      -1.1898
_SET5_   55247         4  178230991  178284092    168      36  105318      -1.2639      0.61365    0.00017227      -1.2641
_SET5_   175           4  178351928  178363657     31      14  105318       2.3091    0.0010338    0.00017227        2.309
_SET5_   55714         4  183065112  183724177   2339     183  105318       1.1139   0.00013681    0.00017227       1.1137
_SET5_   1635          4  183811244  183838630    133      24  105318     -0.11494      0.20886    0.00017227     -0.11511
_SET5_   80014         4  184020463  184241930    395      46  105318      -1.5716      0.65063    0.00017227      -1.5718
_SET5_   53842         4  184239220  184241927      1       1  105318      -1.3672       0.8816    0.00017227      -1.3674
_SET5_   55602         4  184365788  184369348      4       3  105318     -0.23416      0.44422    0.00017227     -0.23433
_SET5_   201965        4  184560789  184580331     91      22  105318      -1.2787      0.64955    0.00017227      -1.2789
_SET5_   60684         4  184580420  184634747    172      21  105318     -0.22079      0.22063    0.00017227     -0.22096
_SET5_   56977         4  184826509  184944679    344      56  105318     -0.30374      0.19471    0.00017227     -0.30391
_SET5_   3660          4  185308867  185395734    293      63  105318      0.84892     0.024098    0.00017227      0.84874
_SET5_   201973        4  185570767  185616112    156      15  105318     0.060379      0.15966    0.00017227     0.060206
_SET5_   79682         4  185615219  185655286    263       9  105318      0.28788     0.091489    0.00017227      0.28771
_SET5_   2180          4  185676749  185747215    221      35  105318      -1.3241      0.61188    0.00017227      -1.3243
_SET5_   291           4  186064417  186071538     15       9  105318     -0.62645      0.47326    0.00017227     -0.62662
_SET5_   57587         4  186080815  186125182    134      13  105318      -1.2412      0.61426    0.00017227      -1.2414
_SET5_   83891         4  186130773  186285120    423      33  105318       2.0892   0.00045018    0.00017227        2.089
_SET5_   55805         4  186285032  186318297     89      19  105318      -2.3443      0.93312    0.00017227      -2.3445
_SET5_   55325         4  186320691  186347139     72      13  105318      -1.3625      0.72063    0.00017227      -1.3626
_SET5_   441054        4  186347220  186370982     68      12  105318      -1.1778      0.64903    0.00017227      -1.1779
_SET5_   27295         4  186421814  186456712     69      11  105318      0.10894      0.18288    0.00017227      0.10877
_SET5_   8470          4  186506598  186877870   1560     120  105318      -1.7164      0.35551    0.00017227      -1.7166
_SET5_   7098          4  186990309  187006252     42      15  105318     -0.57113      0.41193    0.00017227      -0.5713
_SET5_   2160          4  187187099  187210835     64      17  105318     -0.48556      0.36191    0.00017227     -0.48573
_SET5_   2195          4  187508937  187647876    421      59  105318     -0.70148      0.29977    0.00017227     -0.70165
_SET5_   132625        4  188916925  188926199     25      11  105318      -1.0093      0.60287    0.00017227      -1.0095
_SET5_   153478        5     140373     190087    178      18  105318      -1.5609      0.71478    0.00017227       -1.561
_SET5_   6389          5     218338     256815    283       9  105318      -1.6372      0.72162    0.00017227      -1.6373
_SET5_   10016         5     271736     315089    162      16  105318       -2.005      0.85287    0.00017227      -2.0052
_SET5_   11076         5     659977     693510    152      23  105318      -1.0495      0.53014    0.00017227      -1.0496
_SET5_   653082        5     710470     784857     22       4  105318      -1.0725      0.64952    0.00017227      -1.0726
_SET5_   79844         5     795720     859088    135      12  105318     -0.16328      0.24619    0.00017227     -0.16346
_SET5_   9319          5     892764     918164     54       7  105318     -0.20436      0.34305    0.00017227     -0.20453
_SET5_   79888         5    1461542    1525644    240      46  105318      -1.1939      0.54714    0.00017227       -1.194
_SET5_   153572        5    2746279    2751769      9       6  105318     -0.84748      0.58925    0.00017227     -0.84765
_SET5_   170690        5    5140443    5320412    786      86  105318      -0.6269      0.18543    0.00017227     -0.62707
_SET5_   23379         5    5422786    5490347    103      18  105318       3.1825   2.3766e-05    0.00017227       3.1823
_SET5_   54888         5    6599352    6633473    149      24  105318      0.92431      0.02913    0.00017227      0.92414
_SET5_   6715          5    6633500    6669675    146      22  105318      0.47333      0.07626    0.00017227      0.47315
_SET5_   11044         5    6714076    6757161    177      23  105318       2.6569    0.0001338    0.00017227       2.6567
_SET5_   108           5    7396343    7830194   1127      74  105318      0.83946    0.0045368    0.00017227      0.83929
_SET5_   134121        5    7830491    7851603     70      14  105318      0.35681      0.11238    0.00017227      0.35664
_SET5_   4552          5    7851299    7901237    223      30  105318     -0.27944      0.23206    0.00017227     -0.27961
_SET5_   79072         5    7859272    7869150     34      10  105318      -1.1537       0.6591    0.00017227      -1.1539
_SET5_   9037          5    9035138    9546233   1624     132  105318      -2.2589      0.55546    0.00017227      -2.2591
_SET5_   22948         5   10250041   10266501     75       8  105318      -1.9477      0.87046    0.00017227      -1.9479
_SET5_   10299         5   10353751   10440500     78      10  105318      -2.1826      0.91568    0.00017227      -2.1828
_SET5_   651746        5   10564435   10657928    312      34  105318       1.2918    0.0075153    0.00017227       1.2916
_SET5_   1611          5   10679342   10761387    287      20  105318      -1.2804      0.58092    0.00017227      -1.2805
_SET5_   7204          5   14143817   14510313    861      48  105318     -0.93547      0.26863    0.00017227     -0.93564
_SET5_   54491         5   14581891   14616289     44      14  105318       1.6608    0.0078054    0.00017227       1.6606
_SET5_   90268         5   14664783   14699842     57      14  105318       1.6083    0.0087847    0.00017227       1.6082
_SET5_   56172         5   14704909   14871887    422      47  105318       1.4372    0.0038273    0.00017227        1.437
_SET5_   23194         5   15500305   15939905    972      54  105318      -2.0605      0.66065    0.00017227      -2.0607
_SET5_   54463         5   16472922   16617167    427      45  105318      0.17623     0.078929    0.00017227      0.17606
_SET5_   4651          5   16662016   16936385    922     109  105318       0.8951    0.0057755    0.00017227      0.89493
_SET5_   1008          5   24487209   24645085    545      33  105318      0.89852     0.013049    0.00017227      0.89835
_SET5_   1007          5   26880709   27038689    452      42  105318      -2.0848      0.79736    0.00017227      -2.0849
_SET5_   1004          5   31193762   31329253    271      40  105318     -0.92191      0.43106    0.00017227     -0.92208
_SET5_   29102         5   31400601   31532282    298      31  105318      -0.9451      0.43399    0.00017227     -0.94528
_SET5_   55322         5   31532373   31555165     63      17  105318    -0.020749      0.20975    0.00017227    -0.020922
_SET5_   64083         5   32124817   32174425    119      21  105318     -0.96362      0.53485    0.00017227     -0.96379
_SET5_   54545         5   32227111   32313114    229      24  105318     -0.88813      0.44519    0.00017227      -0.8883
_SET5_   51663         5   32354456   32444844    240      27  105318      -1.0572      0.50504    0.00017227      -1.0573
_SET5_   10923         5   32585605   32604185     30       7  105318       1.1503     0.032134    0.00017227       1.1502
_SET5_   4883          5   32710284   32791830    240      35  105318      -1.7249      0.75007    0.00017227      -1.7251
_SET5_   81792         5   33523640   33892319   1155      70  105318      -2.5628      0.77884    0.00017227       -2.563
_SET5_   114899        5   34017963   34043371     78      11  105318     -0.83046      0.48466    0.00017227     -0.83063
_SET5_   26064         5   34656342   34832717    584      67  105318      -1.8522      0.68589    0.00017227      -1.8524
_SET5_   153657        5   34839269   34899567    166      32  105318      0.69974     0.045855    0.00017227      0.69957
_SET5_   5810          5   34905365   34915780     18       8  105318       1.0417     0.050374    0.00017227       1.0415
_SET5_   55299         5   34915820   34925787     14       7  105318      0.26392      0.17476    0.00017227      0.26375
_SET5_   134218        5   34929698   34959069     51      14  105318       0.7399     0.061924    0.00017227      0.73972
_SET5_   5618          5   35048861   35230823    524      41  105318     -0.36983      0.18647    0.00017227        -0.37
_SET5_   79925         5   35617900   35814713    602      34  105318      -0.7339      0.26556    0.00017227     -0.73408
_SET5_   3575          5   35856977   35879705     78      12  105318      -1.0109      0.55787    0.00017227      -1.0111
_SET5_   133688        5   35953191   36066639    296      37  105318      -0.4968      0.26736    0.00017227     -0.49697
_SET5_   92255         5   36103414   36152015     57      16  105318      0.12275      0.17057    0.00017227      0.12258
_SET5_   6502          5   36152091   36184143     96      17  105318      0.82484     0.048837    0.00017227      0.82467
_SET5_   133686        5   36192694   36242258     98      15  105318      0.47292     0.088274    0.00017227      0.47274
_SET5_   6507          5   36606457   36688436    211      50  105318     -0.62608      0.33795    0.00017227     -0.62625
_SET5_   25836         5   36876861   37065926    233      32  105318      0.74586     0.037693    0.00017227      0.74569
_SET5_   65250         5   37079423   37249530    195      26  105318       -1.019      0.51258    0.00017227      -1.0191
_SET5_   9631          5   37291735   37371228    125      17  105318      0.34164      0.10613    0.00017227      0.34146
_SET5_   55100         5   37379391   37752774    800      30  105318      -1.1165      0.34443    0.00017227      -1.1167
_SET5_   3977          5   38475065   38595507    138      20  105318      -2.7903      0.96677    0.00017227      -2.7905
_SET5_   253260        5   38938022   39074505    270      19  105318       1.9405    0.0014853    0.00017227       1.9403
_SET5_   2533          5   39105354   39270759    405      44  105318     -0.18223      0.15324    0.00017227      -0.1824
_SET5_   5734          5   40680032   40696962     26       8  105318       -1.436      0.75378    0.00017227      -1.4362
_SET5_   23548         5   40711678   40756072     96      17  105318     -0.65445      0.40485    0.00017227     -0.65462
_SET5_   5562          5   40759481   40798297     68      17  105318     -0.62573      0.41093    0.00017227      -0.6259
_SET5_   345557        5   41307048   41510730    490      46  105318      0.74979     0.022737    0.00017227      0.74961
_SET5_   5019          5   41730167   41870791    185      27  105318     -0.74215      0.40195    0.00017227     -0.74232
_SET5_   285636        5   41904423   41921738     23       9  105318      -2.0649      0.92606    0.00017227       -2.065
_SET5_   26272         5   41925352   41941672     21       9  105318      0.88475     0.065546    0.00017227      0.88458
_SET5_   100129792     5   42756920   42802539    129      18  105318      -0.4989      0.33039    0.00017227     -0.49907
_SET5_   7690          5   43120985   43176351    234      23  105318      0.30897     0.090349    0.00017227       0.3088
_SET5_   64417         5   43444354   43484171     95      15  105318     -0.44802      0.32554    0.00017227      -0.4482
_SET5_   10605         5   43526369   43557521     55      10  105318     -0.58273      0.40217    0.00017227     -0.58291
_SET5_   23530         5   43602791   43705668    263      18  105318      0.54865     0.066534    0.00017227      0.54848
_SET5_   10884         5   44809027   44815616      6       2  105318       4.2039   7.3207e-07    0.00017227       4.2038
_SET5_   348980        5   45255052   45696220    405      26  105318       5.4734   1.3186e-11    0.00017227       5.4732
_SET5_   133418        5   49692026   49737234     71       8  105318       4.3353    1.071e-07    0.00017227       4.3351
_SET5_   79668         5   49961733   50142356    289      22  105318       1.9291    0.0013311    0.00017227       1.9289
_SET5_   3670          5   50678958   50690564     20       9  105318     0.042752      0.22642    0.00017227      0.04258
_SET5_   53918         5   52083774   52098451     27       9  105318      -1.0975      0.63809    0.00017227      -1.0977
_SET5_   3672          5   52084136   52249485    531      64  105318      -1.6727      0.63407    0.00017227      -1.6728
_SET5_   3673          5   52285156   52390609    391      33  105318      0.33615     0.063243    0.00017227      0.33598
_SET5_   4338          5   52391509   52405602     50      10  105318      0.14197      0.17701    0.00017227      0.14179
_SET5_   10468         5   52776183   52782964     11       7  105318      -1.2621      0.73175    0.00017227      -1.2622
_SET5_   54622         5   53180578   53606403   1316      81  105318      0.70125    0.0046526    0.00017227      0.70108
_SET5_   112574        5   53813589   53842416    124      21  105318      -1.2898      0.63817    0.00017227      -1.2899
_SET5_   11082         5   54273695   54281414     14       4  105318     -0.47522      0.41828    0.00017227     -0.47539
_SET5_   3003          5   54320107   54329960     22      10  105318      0.65478     0.084563    0.00017227      0.65461
_SET5_   493869        5   54455984   54463129     18       7  105318      -1.6352      0.83371    0.00017227      -1.6354
_SET5_   10309         5   54526980   54529508      5       3  105318     -0.51128      0.46958    0.00017227     -0.51145
_SET5_   54505         5   54552073   54603521     78      14  105318      -1.5895      0.78966    0.00017227      -1.5897
_SET5_   23517         5   54603576   54721409    250      20  105318      -1.8353      0.79752    0.00017227      -1.8354
_SET5_   8611          5   54720670   54830906    259      20  105318      -2.5147      0.93381    0.00017227      -2.5149
_SET5_   153129        5   54921673   55008163    459      15  105318       -1.779      0.70437    0.00017227      -1.7792
_SET5_   54514         5   55033845   55112975    219      33  105318      -1.1763       0.5793    0.00017227      -1.1764
_SET5_   3572          5   55230923   55290821     90      18  105318     -0.28019      0.29353    0.00017227     -0.28036
_SET5_   79722         5   55395507   55529186    437      57  105318     0.012974      0.10889    0.00017227     0.012802
_SET5_   4214          5   56110900   56191979    199      25  105318      -1.2691      0.60629    0.00017227      -1.2693
_SET5_   166968        5   56215429   56247957    102      18  105318      -2.0162      0.87081    0.00017227      -2.0164
_SET5_   345651        5   56775843   56778636      4       3  105318      0.56688      0.13798    0.00017227      0.56671
_SET5_   10769         5   57749809   57755966     22       7  105318      0.86425     0.056182    0.00017227      0.86407
_SET5_   202309        5   57787262   57792185      9       5  105318      0.29909      0.17579    0.00017227      0.29892
_SET5_   115827        5   57877950   58155221    857      63  105318      -0.4058      0.12118    0.00017227     -0.40597
_SET5_   5144          5   58264865   59783925   3718     144  105318       1.4046    3.776e-05    0.00017227       1.4044
_SET5_   55789         5   59892739   59995993    192      24  105318       2.5602   0.00018322    0.00017227         2.56
_SET5_   79993         5   60047616   60140101    228      28  105318       3.5925    1.759e-06    0.00017227       3.5923
_SET5_   1161          5   60169659   60240905    158      21  105318       3.4651   4.5946e-06    0.00017227        3.465
_SET5_   91942         5   60240956   60448864    450      23  105318        2.967   1.2752e-05    0.00017227       2.9668
_SET5_   643155        5   60453536   60458302      6       5  105318       3.4972   2.3796e-05    0.00017227        3.497
_SET5_   57688         5   60628100   60841999    319      28  105318       6.8872   5.6576e-16    0.00017227        6.887
_SET5_   27292         5   61684351   61699728     33       8  105318        2.109     0.002014    0.00017227       2.1088
_SET5_   51194         5   61699522   61924416    387      28  105318         1.58    0.0027821    0.00017227       1.5799
_SET5_   100130733     5   61874562   61877275      2       2  105318     -0.81311      0.69637    0.00017227     -0.81329
_SET5_   285671        5   63461671   63668704    301      28  105318       2.6614   8.1997e-05    0.00017227       2.6613
_SET5_   285672        5   64013975   64064496     69      12  105318      -1.9624       0.8659    0.00017227      -1.9626
_SET5_   10283         5   64064755   64314590    465      32  105318     -0.40358      0.19348    0.00017227     -0.40375
_SET5_   11174         5   64444563   64777704    782      41  105318      0.47358     0.024169    0.00017227       0.4734
_SET5_   64105         5   64813593   64858995    148      17  105318       1.6284     0.004736    0.00017227       1.6282
_SET5_   23398         5   64859063   64883376     69      10  105318       1.5648    0.0078514    0.00017227       1.5646
_SET5_   373           5   64885507   64920187    108      16  105318       1.3343     0.012276    0.00017227       1.3341
_SET5_   80006         5   64920558   64961954    124      14  105318       1.1542     0.018445    0.00017227        1.154
_SET5_   54557         5   64961755   65018648     86      16  105318      0.53963     0.076836    0.00017227      0.53946
_SET5_   57486         5   65018023   65125111    312      36  105318      0.23326     0.085723    0.00017227      0.23308
_SET5_   55914         5   65222382   65376851    161      27  105318      -1.3296      0.66504    0.00017227      -1.3298
_SET5_   140890        5   65440046   65479444     53      12  105318      -1.7065      0.82174    0.00017227      -1.7066
_SET5_   375449        5   65892176   66465426   1323      78  105318      -1.7466      0.43557    0.00017227      -1.7468
_SET5_   5295          5   67511584   67597649    228      45  105318       1.2552      0.01058    0.00017227        1.255
_SET5_   64924         5   68389776   68426899     82      12  105318     -0.27242        0.272    0.00017227     -0.27259
_SET5_   891           5   68462837   68474072     31       5  105318      -1.3463      0.72071    0.00017227      -1.3465
_SET5_   64946         5   68485375   68506184     41       6  105318      -1.6393      0.80212    0.00017227      -1.6394
_SET5_   1022          5   68530622   68573257    105      14  105318      -2.1379      0.89036    0.00017227      -2.1381
_SET5_   153562        5   68710939   68738701     43       4  105318       -1.776      0.83792    0.00017227      -1.7762
_SET5_   100506658     5   68788119   68853931     12       3  105318     -0.94293      0.62183    0.00017227      -0.9431
_SET5_   55814         5   70751442   70863649    207      11  105318      0.95129     0.024041    0.00017227      0.95112
_SET5_   9607          5   71014990   71016875      2       2  105318     -0.66876      0.57781    0.00017227     -0.66893
_SET5_   4131          5   71403118   71505397    207      46  105318      -1.6992      0.74718    0.00017227      -1.6994
_SET5_   23107         5   71515236   71616084    141      25  105318      0.33031      0.10452    0.00017227      0.33014
_SET5_   79810         5   71616200   71656544     41      13  105318      0.53812      0.10042    0.00017227      0.53795
_SET5_   167465        5   71738238   71803249    158      26  105318     -0.96456      0.49979    0.00017227     -0.96474
_SET5_   3842          5   72112418   72210215    160      20  105318     -0.19122      0.21973    0.00017227      -0.1914
_SET5_   115548        5   72251808   72386349    213      22  105318     -0.10805      0.17869    0.00017227     -0.10822
_SET5_   134285        5   72410286   72427765     39      15  105318      -0.1855      0.27102    0.00017227     -0.18567
_SET5_   689           5   72794250   72801448     19       5  105318     -0.91041      0.59929    0.00017227     -0.91059
_SET5_   57763         5   72848025   72861521     39       8  105318      -1.0048      0.58819    0.00017227       -1.005
_SET5_   84135         5   72861568   72878984     37       7  105318      -1.5976      0.79309    0.00017227      -1.5977
_SET5_   3074          5   73935547   74017113    277      42  105318     -0.80549      0.38273    0.00017227     -0.80566
_SET5_   84340         5   74017029   74063196     92      15  105318    -0.093769      0.22484    0.00017227    -0.093941
_SET5_   10412         5   74062816   74072737     23       8  105318    -0.062587      0.26613    0.00017227    -0.062759
_SET5_   26049         5   74073399   74163832    181      19  105318    -0.058576      0.18025    0.00017227    -0.058748
_SET5_   51301         5   74323246   74350743     84      18  105318      0.83301     0.047617    0.00017227      0.83284
_SET5_   3156          5   74632159   74657926     40      12  105318       1.7081    0.0063365    0.00017227        1.708
_SET5_   10087         5   74666928   74807806    233      27  105318       2.5823   0.00016922    0.00017227       2.5821
_SET5_   51426         5   74807657   74895646    127      20  105318       2.6153    0.0002279    0.00017227       2.6151
_SET5_   134359        5   74970023   75013313    161      16  105318       2.3437     0.000477    0.00017227       2.3435
_SET5_   22987         5   75378997   75649764    931      71  105318      -2.1449      0.69672    0.00017227      -2.1451
_SET5_   10788         5   75699131   76003957    979      83  105318      -2.3451      0.74947    0.00017227      -2.3453
_SET5_   2149          5   76011868   76031595     26      11  105318      -1.6234      0.80815    0.00017227      -1.6236
_SET5_   2150          5   76114833   76131140     37      13  105318      -1.1213      0.62852    0.00017227      -1.1215
_SET5_   170591        5   76145826   76217056    145      22  105318      -0.7887       0.4289    0.00017227     -0.78887
_SET5_   55109         5   76326210   76361059     84      17  105318      -1.9845      0.86764    0.00017227      -1.9847
_SET5_   84327         5   76372532   76383030     37      12  105318       -3.121      0.99033    0.00017227      -3.1212
_SET5_   8622          5   76476082   76724081    673      51  105318     -0.35033      0.14115    0.00017227      -0.3505
_SET5_   55255         5   76727622   76788332    272      21  105318      -1.0238      0.47485    0.00017227      -1.0239
_SET5_   6902          5   76986995   77072185    288      22  105318     -0.86319      0.40574    0.00017227     -0.86336
_SET5_   8546          5   77298150   77590579    635      29  105318       1.4621    0.0022176    0.00017227       1.4619
_SET5_   9522          5   77656339   77776562    317      20  105318       2.1841   0.00045646    0.00017227       2.1839
_SET5_   411           5   78073032   78282357    712      45  105318      -1.7687      0.62237    0.00017227      -1.7689
_SET5_   29958         5   78293387   78365497    263      24  105318       1.7109    0.0026594    0.00017227       1.7108
_SET5_   23743         5   78365547   78385897     47      12  105318       1.4216     0.012749    0.00017227       1.4214
_SET5_   635           5   78407604   78428113     54      14  105318       1.5372    0.0092821    0.00017227        1.537
_SET5_   133746        5   78531925   78623038    171      21  105318       1.3085     0.011024    0.00017227       1.3083
_SET5_   9456          5   78669647   78809659    309      33  105318       1.3475    0.0067455    0.00017227       1.3474
_SET5_   167153        5   78908243   78982471    191      14  105318      0.88031     0.033603    0.00017227      0.88014
_SET5_   345778        5   79272539   79287088     28       9  105318     -0.35812      0.34502    0.00017227     -0.35829
_SET5_   256987        5   79407050   79551898    532      56  105318     -0.22577       0.1369    0.00017227     -0.22594
_SET5_   9765          5   79703386   79775498    162      19  105318     -0.17022      0.23603    0.00017227      -0.1704
_SET5_   167555        5   79783800   79838382    119      25  105318      -1.4298      0.70027    0.00017227        -1.43
_SET5_   340120        5   79852574   79866304     35      11  105318       1.1033     0.031441    0.00017227       1.1031
_SET5_   5924          5   80256491   80525981    796      82  105318      -1.8416      0.62225    0.00017227      -1.8417
_SET5_   134526        5   80625731   80689988    193      36  105318      -1.4848      0.68171    0.00017227       -1.485
_SET5_   23635         5   80713179   81047072    686      41  105318      -0.6284      0.21196    0.00017227     -0.62857
_SET5_   83734         5   81267844   81551958    410      37  105318     0.046666      0.10626    0.00017227     0.046494
_SET5_   153339        5   82348665   82373272     59      10  105318      0.72062     0.059829    0.00017227      0.72045
_SET5_   7518          5   82373317   82649579    626      34  105318     -0.81795      0.28336    0.00017227     -0.81812
_SET5_   1462          5   82767493   82878122    242      45  105318       0.6206      0.04476    0.00017227      0.62042
_SET5_   1404          5   82934017   83016896    212      42  105318      0.59272     0.050813    0.00017227      0.59254
_SET5_   10085         5   83236414   83680685    900      83  105318      0.65985     0.011673    0.00017227      0.65968
_SET5_   1350          5   85913784   85916583      6       4  105318      -2.6731      0.98485    0.00017227      -2.6732
_SET5_   5921          5   86564070   86687743    140      24  105318     -0.41557      0.30463    0.00017227     -0.41574
_SET5_   153396        5   87485450   87564665    123      25  105318       3.3622    8.955e-06    0.00017227        3.362
_SET5_   4208          5   88014058   88199922    322      32  105318       3.6514   8.3903e-07    0.00017227       3.6512
_SET5_   1070          5   89689528   89705611      5       4  105318       2.3936    0.0017377    0.00017227       2.3934
_SET5_   153364        5   89754020   89770585     15       6  105318       1.8538    0.0054556    0.00017227       1.8536
_SET5_   10622         5   89769876   89810474     83      20  105318     -0.32316      0.28937    0.00017227     -0.32333
_SET5_   116068        5   89811443   89825401     27       7  105318      0.22946      0.16228    0.00017227      0.22928
_SET5_   84059         5   89854617   90460254   1435      69  105318       2.0188   3.1454e-05    0.00017227       2.0186
_SET5_   57561         5   90664541   90679149     14       8  105318      0.84318     0.070514    0.00017227      0.84301
_SET5_   7025          5   92919043   92930319      7       4  105318     -0.35794      0.43144    0.00017227     -0.35812
_SET5_   83989         5   92953431   93447404    655      35  105318     -0.53312       0.2062    0.00017227     -0.53329
_SET5_   285600        5   93486556   93954309    690      76  105318      0.98039     0.007987    0.00017227      0.98022
_SET5_   84250         5   93953086   94033326    218      25  105318      0.92878     0.025413    0.00017227      0.92861
_SET5_   79772         5   94038280   94620279   1411     105  105318      0.15981     0.017123    0.00017227      0.15963
_SET5_   153642        5   94890825   94940806     82      17  105318      -0.5292      0.39007    0.00017227     -0.52937
_SET5_   317671        5   94982471   94992849     23      10  105318      -1.8401      0.87015    0.00017227      -1.8403
_SET5_   83890         5   94987885   95018885     61      18  105318      -2.0716      0.89117    0.00017227      -2.0717
_SET5_   22836         5   95049181   95132071    148      32  105318      -1.7468      0.78098    0.00017227       -1.747
_SET5_   2745          5   95149553   95158577     18       9  105318     -0.81793      0.54105    0.00017227     -0.81811
_SET5_   22936         5   95220802   95297775    152      17  105318     -0.32905      0.26343    0.00017227     -0.32922
_SET5_   5122          5   95726040   95768985     68      15  105318       1.4591     0.010243    0.00017227       1.4589
_SET5_   831           5   95997741   96110387    290      33  105318      0.30892     0.078919    0.00017227      0.30874
_SET5_   51752         5   96096514   96149848    252      20  105318      -1.1299      0.52657    0.00017227      -1.1301
_SET5_   64167         5   96211644   96255420    195      16  105318      0.38884     0.079071    0.00017227      0.38867
_SET5_   4012          5   96271346   96365115    210      18  105318       1.1524     0.014527    0.00017227       1.1522
_SET5_   167410        5   96427574   96478520     71      15  105318      -0.8248      0.48873    0.00017227     -0.82497
_SET5_   55781         5   96496571   96519005     69      14  105318     -0.31634      0.29686    0.00017227     -0.31651
_SET5_   285704        5   98104999   98132198     62      15  105318     -0.27735      0.28695    0.00017227     -0.27752
_SET5_   1105          5   98189689   98264522    148      20  105318       1.7608    0.0034481    0.00017227       1.7606
_SET5_   7903          5  100142639  100238989    195      20  105318      -1.7463      0.77137    0.00017227      -1.7465
_SET5_   133482        5  101707492  101834720    448      21  105318       4.3751   9.9183e-09    0.00017227       4.3749
_SET5_   5066          5  102201527  102366809    254      22  105318     -0.05948      0.16013    0.00017227    -0.059652
_SET5_   54826         5  102421704  102455842    101      13  105318     -0.27662      0.26869    0.00017227     -0.27679
_SET5_   23262         5  102455958  102539224    173      19  105318      0.45052     0.084151    0.00017227      0.45035
_SET5_   90355         5  102594442  102614361     47      10  105318      0.61389     0.078449    0.00017227      0.61372
_SET5_   83594         5  102884556  102898493     40       9  105318     -0.78925      0.50008    0.00017227     -0.78942
_SET5_   1946          5  106712590  107006596    719      93  105318       3.4078   5.2465e-07    0.00017227       3.4076
_SET5_   64839         5  107194734  107718080   1183      47  105318       2.3008   2.0347e-05    0.00017227       2.3007
_SET5_   2241          5  108083523  108523373   1559      52  105318      0.51851    0.0052255    0.00017227      0.51834
_SET5_   9867          5  108670410  108745675    256      19  105318       1.9674    0.0013379    0.00017227       1.9672
_SET5_   642987        5  109755197  110062507    611      19  105318      -1.5745      0.62449    0.00017227      -1.5747
_SET5_   91137         5  110073837  110100857     52      12  105318     -0.52062      0.41212    0.00017227     -0.52079
_SET5_   85480         5  110405778  110413722     13       7  105318     0.086139      0.22203    0.00017227     0.085967
_SET5_   134430        5  110427870  110466200    106      18  105318      -0.7474      0.43501    0.00017227     -0.74757
_SET5_   814           5  110559947  110830584    702      49  105318     -0.67637      0.21961    0.00017227     -0.67654
_SET5_   134429        5  110831731  110848234     21       9  105318      -1.4983       0.7861    0.00017227      -1.4985
_SET5_   9315          5  111065000  111312628    660      47  105318      -1.4138      0.50472    0.00017227       -1.414
_SET5_   324           5  112043202  112181936    321      27  105318       1.3155     0.007232    0.00017227       1.3154
_SET5_   6728          5  112196885  112228776    114      14  105318       1.7748    0.0035739    0.00017227       1.7746
_SET5_   7905          5  112212081  112258339    159      19  105318     -0.16646      0.20905    0.00017227     -0.16664
_SET5_   167227        5  112312399  112357892    109      20  105318      0.23934        0.123    0.00017227      0.23917
_SET5_   4163          5  112357796  112824527   1843      55  105318    -0.071102     0.014588    0.00017227    -0.071275
_SET5_   64848         5  112849391  112930984    321      21  105318      -1.2301      0.54626    0.00017227      -1.2302
_SET5_   3781          5  113698016  113832197    309      41  105318      -1.2192      0.53748    0.00017227      -1.2194
_SET5_   55521         5  114460459  114516243    136      26  105318    -0.059558      0.18992    0.00017227     -0.05973
_SET5_   5229          5  114546527  114599123    115      23  105318       1.0884     0.022844    0.00017227       1.0882
_SET5_   153733        5  114602885  114632458     52      13  105318       1.2126     0.021214    0.00017227       1.2124
_SET5_   56929         5  114856605  114880591     31      11  105318      0.53357     0.097046    0.00017227       0.5334
_SET5_   353376        5  114914339  114952142     66      14  105318     -0.82717      0.49072    0.00017227     -0.82734
_SET5_   100302736     5  114914339  114961876     85      16  105318     -0.94292      0.52446    0.00017227     -0.94309
_SET5_   51014         5  114948905  114961876     24      10  105318     -0.98836      0.59757    0.00017227     -0.98853
_SET5_   9140          5  115163893  115177548     21       9  105318     -0.48125      0.40728    0.00017227     -0.48142
_SET5_   1176          5  115177303  115249778    138      29  105318     -0.24218      0.24479    0.00017227     -0.24235
_SET5_   206338        5  115298151  115363303    319      35  105318      -2.1609      0.84721    0.00017227      -2.1611
_SET5_   644100        5  115387163  115394827     66       8  105318      -0.2985      0.29926    0.00017227     -0.29867
_SET5_   51397         5  115420727  115628978   1083      24  105318     -0.10853     0.056857    0.00017227      -0.1087
_SET5_   285605        5  118172569  118324240    275      38  105318      -2.3556      0.90142    0.00017227      -2.3557
_SET5_   1657          5  118406839  118584822    246      45  105318      -1.3641      0.61891    0.00017227      -1.3642
_SET5_   25816         5  118604418  118730294    447      39  105318      0.80603     0.021338    0.00017227      0.80586
_SET5_   51334         5  119799973  120023009    856      57  105318      -0.5903      0.16892    0.00017227     -0.59047
_SET5_   153443        5  121297656  121364295    106      16  105318      -1.6107      0.80284    0.00017227      -1.6109
_SET5_   4015          5  121398890  121414206     20       5  105318      -2.3679      0.95619    0.00017227      -2.3681
_SET5_   6643          5  122110691  122170234    213      22  105318     -0.79186      0.40811    0.00017227     -0.79203
_SET5_   28966         5  122181149  122347317    516      22  105318     -0.72169      0.28449    0.00017227     -0.72186
_SET5_   93166         5  122424841  122529960    389      34  105318      -2.2119      0.84667    0.00017227      -2.2121
_SET5_   1456          5  122847793  122952739    171      22  105318      0.97213     0.024629    0.00017227      0.97196
_SET5_   57507         5  123972606  124084517    316      41  105318       1.3178    0.0072103    0.00017227       1.3177
_SET5_   65983         5  125695788  125829853    373      58  105318       1.4986    0.0037496    0.00017227       1.4984
_SET5_   501           5  125877533  125931104    163      31  105318        1.703    0.0036628    0.00017227       1.7028
_SET5_   51808         5  125936607  125962944     75      11  105318     -0.68153      0.45162    0.00017227      -0.6817
_SET5_   4001          5  126112315  126172712    170      26  105318   0.00057127       0.1654    0.00017227   0.00039899
_SET5_   115123        5  126203406  126366500    319      21  105318       2.1835    0.0005683    0.00017227       2.1834
_SET5_   401207        5  126378250  126409184     54      13  105318       2.3303    0.0015874    0.00017227       2.3301
_SET5_   133619        5  126853301  126890781     99      15  105318       1.0454     0.026526    0.00017227       1.0453
_SET5_   613212        5  126984713  126994322     26      13  105318       1.7886    0.0056492    0.00017227       1.7884
_SET5_   6558          5  127419483  127525380    158      25  105318       1.1626     0.017196    0.00017227       1.1625
_SET5_   2201          5  127593601  127873735    619      42  105318       1.5083    0.0020221    0.00017227       1.5081
_SET5_   28965         5  128300951  128369335    333      23  105318      0.16364     0.095194    0.00017227      0.16347
_SET5_   51015         5  128430442  128449721     66      15  105318      -1.3288      0.69551    0.00017227      -1.3289
_SET5_   171019        5  128796103  129074376    730      34  105318      0.33351     0.038259    0.00017227      0.33334
_SET5_   100127206     5  129083884  129100756     54      12  105318       1.1366      0.02689    0.00017227       1.1365
_SET5_   90624         5  130506641  130541119     64       9  105318      -0.9236      0.55801    0.00017227     -0.92377
_SET5_   56990         5  130599702  130730383    158      19  105318      -1.2891      0.63079    0.00017227      -1.2892
_SET5_   51735         5  130759614  130970929    289      20  105318      -1.6021      0.69931    0.00017227      -1.6023
_SET5_   96459         5  130977407  131132756    202      20  105318      -2.1802      0.88192    0.00017227      -2.1804
_SET5_   728637        5  131142683  131281391    210      23  105318      -1.5151      0.69397    0.00017227      -1.5153
_SET5_   23305         5  131285666  131347761     91      17  105318      -1.7604       0.8102    0.00017227      -1.7606
_SET5_   1437          5  131409485  131411863      5       4  105318      0.42038      0.15618    0.00017227      0.42021
_SET5_   8974          5  131528299  131563556     64      17  105318      -1.2304      0.64796    0.00017227      -1.2306
_SET5_   3659          5  131817301  131826465     40       6  105318     -0.49809      0.38574    0.00017227     -0.49826
_SET5_   10111         5  131892616  131980313    109      17  105318     -0.49876      0.34549    0.00017227     -0.49893
_SET5_   3565          5  132009678  132018370     17       3  105318     -0.63457      0.48511    0.00017227     -0.63474
_SET5_   11127         5  132028323  132073265     78      10  105318     -0.80462      0.47979    0.00017227     -0.80479
_SET5_   116842        5  132209358  132210582      2       2  105318     -0.68623      0.56466    0.00017227      -0.6864
_SET5_   27125         5  132211071  132299354    187      18  105318       -2.609      0.94676    0.00017227      -2.6092
_SET5_   54819         5  132332677  132362275     73      12  105318      -1.3511      0.69397    0.00017227      -1.3513
_SET5_   23105         5  132532152  132948223   1129     111  105318     -0.64597      0.12931    0.00017227     -0.64614
_SET5_   56951         5  133291198  133304406     19      10  105318     -0.19414      0.31122    0.00017227     -0.19431
_SET5_   6500          5  133492082  133512724     32       9  105318      -1.4447      0.77973    0.00017227      -1.4449
_SET5_   5515          5  133532148  133561950     82      11  105318      0.31348      0.12357    0.00017227       0.3133
_SET5_   23338         5  133860003  133918918    151      30  105318     -0.65225      0.37699    0.00017227     -0.65242
_SET5_   10802         5  133984472  134063601     74      26  105318    -0.053932       0.2346    0.00017227    -0.054104
_SET5_   9879          5  134094461  134166811     80      28  105318      0.43384      0.11026    0.00017227      0.43367
_SET5_   134553        5  134181370  134195425     15      11  105318     0.078358       0.2888    0.00017227     0.078185
_SET5_   79770         5  134209427  134237323     23      11  105318      -1.7976      0.86016    0.00017227      -1.7978
_SET5_   84105         5  134240810  134298336     62      21  105318     -0.14008      0.24531    0.00017227     -0.14026
_SET5_   153328        5  135170365  135224326    196      36  105318      0.56679     0.059459    0.00017227      0.56661
_SET5_   3950          5  135282600  135290723     31      11  105318      -1.9299       0.8778    0.00017227      -1.9301
_SET5_   7045          5  135364584  135399507     85      14  105318      -1.2971      0.66093    0.00017227      -1.2973
_SET5_   4090          5  135468536  135518422    120      13  105318      -2.1592      0.89128    0.00017227      -2.1594
_SET5_   6695          5  136310987  136835018   1404      77  105318      0.82035    0.0026999    0.00017227      0.82018
_SET5_   26249         5  136953189  137150310    306      32  105318       2.0252   0.00082162    0.00017227        2.025
_SET5_   10949         5  137087073  137090039      2       2  105318       2.6481   0.00091038    0.00017227       2.6479
_SET5_   27039         5  137225125  137276156     78      19  105318       2.6546   0.00022427    0.00017227       2.6545
_SET5_   51306         5  137273638  137387650    219      27  105318       2.1354   0.00077883    0.00017227       2.1353
_SET5_   10112         5  137514408  137523404     11       7  105318       1.3862      0.02165    0.00017227        1.386
_SET5_   8697          5  137523337  137549032     35      13  105318      0.58357     0.087948    0.00017227      0.58339
_SET5_   51780         5  137688285  137772716    191      28  105318       4.8259   2.7735e-09    0.00017227       4.8258
_SET5_   2107          5  137841782  137878989     59      15  105318       5.9683     5.27e-12    0.00017227       5.9682
_SET5_   3313          5  137890571  137911318     37      13  105318       5.8863   1.4266e-11    0.00017227       5.8862
_SET5_   1495          5  138089075  138270723    262      18  105318     -0.30346      0.22046    0.00017227     -0.30363
_SET5_   9782          5  138609441  138667366     44      10  105318      0.57108     0.085537    0.00017227      0.57091
_SET5_   202052        5  138745892  138780171     35       7  105318     -0.25882      0.30443    0.00017227     -0.25899
_SET5_   7322          5  138940751  139008019    106      14  105318       1.7119    0.0062202    0.00017227       1.7117
_SET5_   9542          5  139226364  139422884    351      47  105318       1.6962    0.0022312    0.00017227       1.6961
_SET5_   5813          5  139493708  139499001      1       1  105318     -0.59305       0.5595    0.00017227     -0.59322
_SET5_   492311        5  139505521  139508391      2       2  105318       1.0265      0.17793    0.00017227       1.0263
_SET5_   55374         5  140019012  140024989     10       4  105318       3.8703   2.8989e-06    0.00017227       3.8702
_SET5_   373863        5  140050381  140053171      1       1  105318       3.6907     1.55e-05    0.00017227       3.6905
_SET5_   56147         5  140165876  140391929    444      30  105318       4.4748   5.2102e-09    0.00017227       4.4746
_SET5_   56146         5  140174444  140391929    427      30  105318       4.3207   1.3867e-08    0.00017227       4.3205
_SET5_   56145         5  140180783  140391929    416      29  105318       4.1164   4.6197e-08    0.00017227       4.1163
_SET5_   56144         5  140186672  140391929    394      30  105318       4.2501   2.4229e-08    0.00017227       4.2499
_SET5_   56143         5  140201361  140391929    366      26  105318        3.956   1.4035e-07    0.00017227       3.9558
_SET5_   56142         5  140207650  140391929    361      26  105318       4.0125   1.0627e-07    0.00017227       4.0123
_SET5_   56141         5  140213969  140391929    350      26  105318       3.9934   1.2403e-07    0.00017227       3.9932
_SET5_   56140         5  140220907  140391929    343      24  105318       3.9416   1.7013e-07    0.00017227       3.9414
_SET5_   9752          5  140227357  140391929    334      25  105318       3.9151   2.0295e-07    0.00017227       3.9149
_SET5_   56139         5  140235634  140391929    312      22  105318       3.9536   1.8626e-07    0.00017227       3.9535
_SET5_   56138         5  140247149  140391932    287      23  105318       4.1359   7.8549e-08    0.00017227       4.1357
_SET5_   56137         5  140254931  140391929    277      23  105318        4.058   1.2558e-07    0.00017227       4.0579
_SET5_   56136         5  140261854  140391929    269      22  105318       3.9963   1.8191e-07    0.00017227       3.9961
_SET5_   56135         5  140306302  140391929    198      25  105318       4.1697   1.0106e-07    0.00017227       4.1695
_SET5_   56134         5  140345747  140391929     60      19  105318       3.1831   3.5393e-05    0.00017227        3.183
_SET5_   29930         5  140430979  140433512      3       3  105318     -0.42739      0.65177    0.00017227     -0.42756
_SET5_   56133         5  140474195  140476964      8       3  105318       2.2393    0.0023735    0.00017227       2.2391
_SET5_   56132         5  140480234  140483406     10       4  105318       2.5663   0.00066891    0.00017227       2.5661
_SET5_   56131         5  140501581  140505201     11       4  105318       1.7442    0.0089515    0.00017227       1.7441
_SET5_   26167         5  140514800  140517704      7       5  105318       1.6564     0.014047    0.00017227       1.6563
_SET5_   56130         5  140529839  140532868     17      10  105318      0.71556     0.081446    0.00017227      0.71539
_SET5_   56129         5  140552243  140555957     18       6  105318       2.2363    0.0016435    0.00017227       2.2361
_SET5_   57717         5  140560980  140566710     29       9  105318       1.1026     0.031502    0.00017227       1.1024
_SET5_   56127         5  140566893  140571111     20       7  105318       2.5978   0.00044878    0.00017227       2.5976
_SET5_   56126         5  140571952  140575213     11       7  105318       2.6907   0.00040186    0.00017227       2.6905
_SET5_   56125         5  140578916  140582618     10       6  105318       2.6306   0.00054054    0.00017227       2.6305
_SET5_   56124         5  140587914  140592143      8       4  105318       1.0101     0.050419    0.00017227       1.0099
_SET5_   56123         5  140593509  140596993      8       3  105318      0.45662      0.14199    0.00017227      0.45645
_SET5_   56122         5  140603078  140605860      9       7  105318      0.86166     0.069764    0.00017227      0.86148
_SET5_   56121         5  140625147  140627802     10       6  105318       1.4143     0.019749    0.00017227       1.4141
_SET5_   56114         5  140709388  140892546    442      41  105318       1.6866    0.0020602    0.00017227       1.6865
_SET5_   56113         5  140718354  140892546    426      38  105318       1.6262    0.0025944    0.00017227        1.626
_SET5_   56112         5  140723601  140892546    415      37  105318       1.5978    0.0029344    0.00017227       1.5977
_SET5_   56104         5  140729828  140892546    404      36  105318       1.6004    0.0030018    0.00017227       1.6002
_SET5_   56111         5  140734768  140892546    391      36  105318       1.5561    0.0035177    0.00017227        1.556
_SET5_   56103         5  140739409  140892546    379      36  105318       1.5503    0.0036685    0.00017227       1.5501
_SET5_   56110         5  140743729  140892546    371      38  105318        1.624     0.002978    0.00017227       1.6238
_SET5_   56109         5  140749811  140892546    360      34  105318        1.559    0.0037299    0.00017227       1.5588
_SET5_   56102         5  140749962  140892546    360      34  105318        1.559    0.0037299    0.00017227       1.5588
_SET5_   56108         5  140762467  140892546    328      34  105318       1.6087    0.0034474    0.00017227       1.6085
_SET5_   9708          5  140767059  140892546    314      35  105318       1.6557     0.003093    0.00017227       1.6555
_SET5_   8641          5  140767452  140892546    313      33  105318       1.7302    0.0024745    0.00017227         1.73
_SET5_   56101         5  140777695  140892546    286      32  105318       1.4763    0.0056044    0.00017227       1.4762
_SET5_   56107         5  140782520  140892546    276      33  105318       1.5401     0.004758    0.00017227       1.5399
_SET5_   56100         5  140787588  140892546    261      32  105318       1.6332     0.003754    0.00017227        1.633
_SET5_   56106         5  140792743  140892546    254      31  105318       1.5681     0.004631    0.00017227        1.568
_SET5_   56099         5  140797214  140892548    250      37  105318       1.5951    0.0042835    0.00017227       1.5949
_SET5_   56105         5  140800537  140892546    245      37  105318       1.6185    0.0040664    0.00017227       1.6183
_SET5_   26025         5  140810158  140892546    217      35  105318       1.7256    0.0031487    0.00017227       1.7254
_SET5_   5098          5  140855569  140892546     82      22  105318       1.9197    0.0026971    0.00017227       1.9195
_SET5_   56098         5  140864741  140892546     60      18  105318       2.0694    0.0018828    0.00017227       2.0693
_SET5_   56097         5  140868808  140892546     56      17  105318       1.9499    0.0027948    0.00017227       1.9497
_SET5_   1729          5  140894588  140998622    166      33  105318        1.335     0.011689    0.00017227       1.3348
_SET5_   8841          5  141000443  141016423     27      12  105318     -0.16377      0.30315    0.00017227     -0.16394
_SET5_   9812          5  141303350  141330027     48      11  105318     -0.41899      0.35728    0.00017227     -0.41917
_SET5_   9604          5  141346402  141369856     66      12  105318     -0.24252      0.28028    0.00017227     -0.24269
_SET5_   80762         5  141488324  141534008    165      20  105318       0.4388     0.077401    0.00017227      0.43863
_SET5_   81848         5  141689992  141704620     25      12  105318      0.91148     0.049642    0.00017227      0.91131
_SET5_   2246          5  141971743  142077635    267      49  105318      -1.4603      0.64305    0.00017227      -1.4605
_SET5_   2908          5  142657496  143113322   1062      78  105318    -0.015061     0.043918    0.00017227    -0.015233
_SET5_   81555         5  143537723  143550278     42      10  105318      0.59595     0.083084    0.00017227      0.59578
_SET5_   57528         5  143550437  143858097    525      29  105318     -0.33576      0.16773    0.00017227     -0.33594
_SET5_   153768        5  145138582  145214899    127      20  105318     0.039737      0.16797    0.00017227     0.039565
_SET5_   153769        5  145316126  145458680    304      17  105318      0.72633       0.0326    0.00017227      0.72615
_SET5_   54439         5  145583113  145668786    119      11  105318      -2.3062      0.91876    0.00017227      -2.3064
_SET5_   10915         5  145826873  145891071    161      16  105318      0.15714      0.13524    0.00017227      0.15697
_SET5_   134391        5  145894417  145895676      2       2  105318      0.36059      0.19679    0.00017227      0.36042
_SET5_   5521          5  145969067  146461083   1058      61  105318       1.6494    0.0004103    0.00017227       1.6492
_SET5_   202374        5  146614526  146767418    639      49  105318      0.43149     0.033114    0.00017227      0.43132
_SET5_   9832          5  146965002  147162411    430      30  105318     -0.12071      0.13997    0.00017227     -0.12088
_SET5_   6690          5  147204143  147218794     23       8  105318      -1.0608      0.63399    0.00017227      -1.0609
_SET5_   3360          5  147830595  148034090    518      36  105318      0.54922     0.032456    0.00017227      0.54904
_SET5_   79628         5  148361713  148442737    197      28  105318      -1.6139      0.72849    0.00017227       -1.614
_SET5_   134266        5  148724364  148734146     16       8  105318       1.9845    0.0035802    0.00017227       1.9843
_SET5_   78991         5  148737570  148749221     15       7  105318       2.7192   0.00031746    0.00017227       2.7191
_SET5_   1452          5  148873896  148931115     78      17  105318    -0.083466      0.22128    0.00017227    -0.083639
_SET5_   133522        5  149109815  149234585    406      44  105318       1.5655    0.0028275    0.00017227       1.5653
_SET5_   5145          5  149237519  149324356    222      38  105318      -1.0038       0.4912    0.00017227       -1.004
_SET5_   1836          5  149340300  149366963     32       7  105318     -0.58782      0.43342    0.00017227     -0.58799
_SET5_   81789         5  149372686  149380730     16       6  105318     -0.31204      0.35209    0.00017227     -0.31221
_SET5_   5159          5  149493402  149535447    120      29  105318      -0.5181      0.34223    0.00017227     -0.51827
_SET5_   815           5  149599054  149669403    134      28  105318    -0.052279      0.18451    0.00017227    -0.052451
_SET5_   6949          5  149737202  149779871     72      17  105318      -2.0417      0.88838    0.00017227      -2.0418
_SET5_   55696         5  150070352  150080669     11       6  105318       -1.435      0.79973    0.00017227      -1.4352
_SET5_   309           5  150480267  150537443    216      44  105318     -0.26838      0.21762    0.00017227     -0.26856
_SET5_   2760          5  150632613  150650083     50      13  105318     -0.11477      0.24244    0.00017227     -0.11494
_SET5_   153201        5  150694539  150727151    108      17  105318     -0.61318      0.38749    0.00017227     -0.61335
_SET5_   206358        5  150816553  150871940    168      28  105318     -0.38956      0.27365    0.00017227     -0.38974
_SET5_   10146         5  151151476  151184915     74      18  105318     -0.84875       0.4973    0.00017227     -0.84892
_SET5_   56923         5  151771102  151784840     68       8  105318       2.5556   0.00035159    0.00017227       2.5554
_SET5_   2890          5  152870084  153193429   1222      71  105318       1.6955   0.00020762    0.00017227       1.6953
_SET5_   10827         5  153369723  153418497    114      14  105318       4.3475     6.79e-08    0.00017227       4.3473
_SET5_   4238          5  153418519  153437014     41       8  105318       4.3539   1.3229e-07    0.00017227       4.3537
_SET5_   55568         5  153570295  153800544    788      57  105318       3.9514   2.2118e-08    0.00017227       3.9512
_SET5_   9421          5  153854532  153857824     10       8  105318     -0.39856      0.41437    0.00017227     -0.39873
_SET5_   23367         5  154062224  154197167    286      40  105318      0.56406     0.050118    0.00017227      0.56389
_SET5_   9337          5  154237755  154256352     25       6  105318      0.29558      0.17448    0.00017227       0.2954
_SET5_   25929         5  154266976  154317776    127      21  105318     -0.36626      0.30846    0.00017227     -0.36643
_SET5_   29093         5  154320633  154348971     64      16  105318     -0.14317      0.27582    0.00017227     -0.14334
_SET5_   6444          5  155462147  156194799   2179      73  105318       3.3245   3.0464e-09    0.00017227       3.3244
_SET5_   153745        5  156589343  156593279      8       4  105318      -1.3861      0.79449    0.00017227      -1.3863
_SET5_   3702          5  156607907  156682109    308      36  105318      -2.5097      0.91933    0.00017227      -2.5099
_SET5_   26999         5  156693091  156822606    406      31  105318      0.15372     0.086534    0.00017227      0.15355
_SET5_   8728          5  156822071  157002831    631      36  105318      -1.3364      0.48035    0.00017227      -1.3366
_SET5_   11063         5  157051804  157099138    127      19  105318      -1.6077      0.76174    0.00017227      -1.6078
_SET5_   134353        5  157170755  157183746     28       8  105318      -2.1664      0.92183    0.00017227      -2.1666
_SET5_   9685          5  157212751  157286183    191      22  105318      0.22778       0.1112    0.00017227      0.22761
_SET5_   1879          5  158122916  158526788    733      59  105318      0.71437     0.014707    0.00017227       0.7142
_SET5_   153830        5  158584417  158637061    106      23  105318       2.9136   6.8312e-05    0.00017227       2.9134
_SET5_   134510        5  158690089  158713048     40      11  105318       2.6917   0.00025377    0.00017227       2.6915
_SET5_   114825        5  159502889  159546452     58      12  105318       1.3546     0.014732    0.00017227       1.3545
_SET5_   114898        5  159774761  159797657     67      15  105318      -1.0463      0.57563    0.00017227      -1.0465
_SET5_   63920         5  159820155  159827060     11       6  105318     0.036401       0.2408    0.00017227     0.036229
_SET5_   23120         5  159990127  160279219    880      66  105318      -2.1203      0.70701    0.00017227      -2.1205
_SET5_   2561          5  160715426  160975130    611      41  105318      -2.3033      0.83427    0.00017227      -2.3035
_SET5_   2554          5  161274197  161326965    132      19  105318     -0.81574      0.45348    0.00017227     -0.81591
_SET5_   2566          5  161494648  161582545    161      34  105318        2.118    0.0009951    0.00017227       2.1178
_SET5_   900           5  162864573  162872022      8       6  105318     -0.67417      0.51711    0.00017227     -0.67435
_SET5_   134492        5  162880586  162887143     10       5  105318       1.4782     0.016573    0.00017227        1.478
_SET5_   27430         5  162930070  162946359     36      11  105318         1.14     0.027583    0.00017227       1.1399
_SET5_   57451         5  166406083  167691162   2765     189  105318       1.4616   3.1397e-05    0.00017227       1.4614
_SET5_   23286         5  167719065  167899308    601      73  105318     -0.95369      0.33404    0.00017227     -0.95386
_SET5_   5917          5  167913463  167946311    123      15  105318       1.5806    0.0062065    0.00017227       1.5804
_SET5_   79646         5  167982628  168006614     32       9  105318       1.9574     0.003272    0.00017227       1.9572
_SET5_   6586          5  168088738  168728133   2271     168  105318     -0.51024     0.022596    0.00017227     -0.51042
_SET5_   1794          5  169064251  169510386   1415     106  105318      -1.4681      0.30684    0.00017227      -1.4683
_SET5_   2299          5  169532917  169536729     17       8  105318     -0.51773       0.4308    0.00017227     -0.51791
_SET5_   3937          5  169675088  169724822    104      35  105318      -2.0384      0.86861    0.00017227      -2.0386
_SET5_   30820         5  169780491  170163636   1262     123  105318    -0.094047     0.037907    0.00017227    -0.094219
_SET5_   3779          5  169805165  169816681     57      13  105318      -1.4859      0.74791    0.00017227      -1.4861
_SET5_   2568          5  170210723  170241051     98      17  105318     -0.82037      0.46867    0.00017227     -0.82054
_SET5_   64901         5  170288880  170727454    808      25  105318     -0.46902      0.14796    0.00017227     -0.46919
_SET5_   30012         5  170736288  170739138      3       3  105318    -0.058721      0.31792    0.00017227    -0.058893
_SET5_   4869          5  170814652  170837888     59       9  105318       2.0571    0.0019356    0.00017227        2.057
_SET5_   6793          5  171469074  171615346    554      56  105318      -1.4322      0.54069    0.00017227      -1.4323
_SET5_   92181         5  171636648  171710795    231      23  105318       1.1025     0.015645    0.00017227       1.1023
_SET5_   1843          5  172195093  172198203      7       3  105318     -0.50359       0.5056    0.00017227     -0.50377
_SET5_   57222         5  172261223  172379688    337      52  105318      -0.2979       0.1952    0.00017227     -0.29807
_SET5_   51121         5  172385917  172396774     35       9  105318       1.2469       0.0262    0.00017227       1.2467
_SET5_   8992          5  172410763  172461900     84      22  105318       1.4588     0.010472    0.00017227       1.4586
_SET5_   153222        5  172483355  172566291    195      20  105318       1.4085    0.0078486    0.00017227       1.4083
_SET5_   662           5  172571445  172591390     53      13  105318        1.147     0.025048    0.00017227       1.1468
_SET5_   8614          5  172741726  172756506     23       9  105318      -1.7545      0.84838    0.00017227      -1.7547
_SET5_   91272         5  173034148  173043706     33       8  105318      -1.0471      0.60878    0.00017227      -1.0472
_SET5_   80315         5  173315331  173387313    167      22  105318     -0.25276      0.23282    0.00017227     -0.25293
_SET5_   133491        5  173416162  173433143     52      13  105318      0.85559       0.0561    0.00017227      0.85541
_SET5_   51617         5  173472607  173536182    157      22  105318      0.36851      0.10767    0.00017227      0.36834
_SET5_   4488          5  174151575  174157902     15       5  105318      -1.2105      0.70673    0.00017227      -1.2106
_SET5_   1812          5  174867675  174871163      6       3  105318      -1.0005      0.64898    0.00017227      -1.0007
_SET5_   94081         5  174905514  174956745    192      20  105318      -0.1466      0.19727    0.00017227     -0.14677
_SET5_   202134        5  175490712  175541801     24       8  105318      -0.7887      0.52178    0.00017227     -0.78887
_SET5_   375484        5  175665370  175772992    220      20  105318        1.296     0.010084    0.00017227       1.2958
_SET5_   285598        5  175792477  175800934     19       9  105318     -0.22789      0.31377    0.00017227     -0.22806
_SET5_   23197         5  175875356  175937075    108      18  105318      0.95993     0.030692    0.00017227      0.95975
_SET5_   22838         5  175953700  175965026     23      10  105318        1.146       0.0298    0.00017227       1.1459
_SET5_   90249         5  176237560  176307899    120      30  105318      -2.4874      0.95159    0.00017227      -2.4875
_SET5_   2264          5  176513906  176525143     27       8  105318     -0.65633      0.46647    0.00017227      -0.6565
_SET5_   64324         5  176560026  176727214    365      23  105318      0.24344     0.091701    0.00017227      0.24327
_SET5_   1627          5  176883613  176900694      1       1  105318     -0.13077       0.3651    0.00017227     -0.13094
_SET5_   285596        5  177150365  177207505      6       3  105318     -0.28915      0.37179    0.00017227     -0.28932
_SET5_   85007         5  177635475  177659823    107      21  105318       1.1484     0.019829    0.00017227       1.1482
_SET5_   57396         5  178029664  178054093     32       9  105318      0.15682      0.17717    0.00017227      0.15665
_SET5_   6940          5  178138522  178157703     72      11  105318     -0.61227      0.40313    0.00017227     -0.61244
_SET5_   117608        5  178286954  178311424    180      12  105318      -0.8562      0.45509    0.00017227     -0.85637
_SET5_   30832         5  178487607  178510022     50      14  105318       2.5958   0.00032687    0.00017227       2.5956
_SET5_   9509          5  178537852  178772431    832     104  105318       2.1288   0.00010988    0.00017227       2.1286
_SET5_   3187          5  179041179  179050722     22       9  105318       2.1856    0.0018133    0.00017227       2.1854
_SET5_   9794          5  179159833  179208035    111      18  105318       2.3668    0.0005348    0.00017227       2.3667
_SET5_   11282         5  179224597  179233952     21       8  105318       2.8905   0.00020781    0.00017227       2.8903
_SET5_   55819         5  179382067  179499118    316      34  105318     -0.82826      0.38426    0.00017227     -0.82843
_SET5_   5601          5  179660594  179719071    162      30  105318     -0.17576      0.20863    0.00017227     -0.17593
_SET5_   57472         5  179921412  180005358    334      20  105318     -0.52596       0.2688    0.00017227     -0.52613
_SET5_   4245          5  180217541  180237939     94       6  105318     -0.30028      0.29552    0.00017227     -0.30045
_SET5_   79908         5  180326077  180377906    136      10  105318     -0.78368       0.4364    0.00017227     -0.78386
_SET5_   10917         5  180415845  180433727     34      10  105318     -0.42045      0.38975    0.00017227     -0.42063
_SET5_   153579        5  180467203  180488523     61      11  105318     -0.44001      0.34611    0.00017227     -0.44018
_SET5_   84851         5  180683373  180688161      8       4  105318      0.49756      0.14623    0.00017227      0.49738
_SET5_   56940         6     292101     351355      1       1  105318     -0.34813       0.4997    0.00017227      -0.3483
_SET5_   3662          6     391739     411443     67      19  105318     -0.64185      0.43012    0.00017227     -0.64202
_SET5_   94234         6    1312675    1314993     10       5  105318       0.5457      0.11611    0.00017227      0.54553
_SET5_   2295          6    1390069    1395832     15       8  105318      -1.5055        0.795    0.00017227      -1.5057
_SET5_   2296          6    1610681    1614132      2       2  105318   -0.0040002       0.3004    0.00017227   -0.0041725
_SET5_   2762          6    1624035    2245868   1511     111  105318      -1.6793      0.35456    0.00017227      -1.6794
_SET5_   56897         6    2765575    2785979     61      15  105318      0.15248      0.16114    0.00017227      0.15231
_SET5_   5272          6    2887499    2903546     48      21  105318     -0.86738      0.52289    0.00017227     -0.86756
_SET5_   4835          6    3000067    3019997    152      19  105318      0.25908      0.11639    0.00017227       0.2589
_SET5_   8737          6    3064201    3115421     60      21  105318    -0.031637      0.21218    0.00017227    -0.031809
_SET5_   389362        6    3259162    3268300     87       6  105318       1.0524     0.030603    0.00017227       1.0522
_SET5_   63027         6    3269207    3456954    720      75  105318      0.15263     0.052298    0.00017227      0.15246
_SET5_   221749        6    3722836    3752246     81      24  105318       1.3431      0.01338    0.00017227       1.3429
_SET5_   8899          6    4021563    4065217    121      19  105318      0.35821     0.098831    0.00017227      0.35804
_SET5_   9425          6    4706393    4955778    606      68  105318     -0.14054      0.11309    0.00017227     -0.14071
_SET5_   57128         6    5047395    5261172    750      48  105318     -0.89274      0.27831    0.00017227     -0.89292
_SET5_   6239          6    7107830    7252213    268      41  105318    -0.015665      0.14144    0.00017227    -0.015837
_SET5_   6745          6    7281283    7313541    168      22  105318       1.7051    0.0034929    0.00017227       1.7049
_SET5_   83732         6    7390062    7418270     63      13  105318     -0.98943      0.55846    0.00017227      -0.9896
_SET5_   1832          6    7541808    7586946    131      30  105318      -1.2159      0.60351    0.00017227      -1.2161
_SET5_   154007        6    7590432    7612200     56      13  105318    -0.037704      0.21483    0.00017227    -0.037876
_SET5_   9521          6    8073593    8102828     85      17  105318     -0.89635      0.50826    0.00017227     -0.89652
_SET5_   51000         6    8413301    8435794     67      12  105318     -0.83336      0.49114    0.00017227     -0.83353
_SET5_   7020          6   10393419   10419797     40      14  105318      -1.1607      0.65659    0.00017227      -1.1608
_SET5_   55003         6   10695180   10710015      7       6  105318     -0.56404      0.65522    0.00017227     -0.56422
_SET5_   221711        6   10887064   10974542    266      37  105318       -2.506      0.92068    0.00017227      -2.5062
_SET5_   54898         6   10980992   11044624    115      19  105318      0.48687     0.079357    0.00017227       0.4867
_SET5_   221710        6   11094266   11138971    166      21  105318      -2.2397      0.90123    0.00017227      -2.2398
_SET5_   4739          6   11183531   11382581    631      85  105318     -0.54236      0.19546    0.00017227     -0.54253
_SET5_   100113407     6   11538460   11583757    150      20  105318      0.74611     0.048363    0.00017227      0.74594
_SET5_   3096          6   12012724   12212270    566      57  105318      0.76843     0.017338    0.00017227      0.76826
_SET5_   221692        6   12716888   13290476   1347      70  105318      -1.1467      0.22008    0.00017227      -1.1468
_SET5_   54438         6   13363587   13487869    306      31  105318     -0.89737      0.41016    0.00017227     -0.89754
_SET5_   23408         6   13574506   13615390     60      15  105318      0.65417     0.067649    0.00017227        0.654
_SET5_   63933         6   13786781   13814794     53      17  105318      0.84846     0.048513    0.00017227      0.84828
_SET5_   221687        6   13924677   13980240    112      18  105318      -0.9144      0.49453    0.00017227     -0.91457
_SET5_   9308          6   14117487   14137149     53      15  105318      -1.1235      0.61641    0.00017227      -1.1237
_SET5_   84062         6   15523032   15663289    317      33  105318       -1.074      0.48707    0.00017227      -1.0742
_SET5_   29116         6   16129277   16148479     37      13  105318        1.074     0.032303    0.00017227       1.0738
_SET5_   6310          6   16299343   16761721   1420     148  105318      0.79857    0.0027114    0.00017227       0.7984
_SET5_   401236        6   17102489   17131603     77      14  105318      -1.6239      0.77382    0.00017227      -1.6241
_SET5_   51439         6   17600518   17611950     18       7  105318     -0.45018       0.4025    0.00017227     -0.45035
_SET5_   9972          6   17615266   17707065    229      33  105318      -1.1809      0.56427    0.00017227      -1.1811
_SET5_   63971         6   17759414   17987864    613      31  105318     0.056678     0.077361    0.00017227     0.056506
_SET5_   7172          6   18128542   18155374     86      15  105318      0.76537     0.051172    0.00017227       0.7652
_SET5_   221656        6   18155619   18224085    256      32  105318      0.95947     0.022299    0.00017227       0.9593
_SET5_   7913          6   18224400   18264799     78      20  105318      -1.3198       0.6781    0.00017227      -1.3199
_SET5_   255488        6   18277602   18469105    864      49  105318      -0.7476      0.20747    0.00017227     -0.74778
_SET5_   3400          6   19837579   19842431     16       8  105318      0.38905      0.14003    0.00017227      0.38888
_SET5_   1871          6   20402137   20493945    177      40  105318      0.70381     0.045606    0.00017227      0.70364
_SET5_   54901         6   20534688   21232635   2128      74  105318      0.19575    0.0038911    0.00017227      0.19557
_SET5_   154150        6   22569678   22570750      4       3  105318      0.18743      0.22616    0.00017227      0.18726
_SET5_   140767        6   24126414   24147757     53      22  105318      0.19242      0.16072    0.00017227      0.19225
_SET5_   51473         6   24171983   24383520    788      44  105318      -0.8043      0.24904    0.00017227     -0.80448
_SET5_   57380         6   24403141   24425816    111      17  105318       1.2204     0.017143    0.00017227       1.2203
_SET5_   7915          6   24495197   24537435    175      26  105318       0.9291     0.027882    0.00017227      0.92893
_SET5_   9856          6   24544332   24646383    363      44  105318       1.7279    0.0018705    0.00017227       1.7277
_SET5_   51567         6   24650205   24667115     63      15  105318       1.9879    0.0026848    0.00017227       1.9878
_SET5_   55856         6   24667263   24705297    121      20  105318       1.7015    0.0042081    0.00017227       1.7013
_SET5_   81688         6   24705089   24721064     31      12  105318      0.76536     0.065561    0.00017227      0.76519
_SET5_   51053         6   24775159   24786327     21      10  105318       1.2563     0.024973    0.00017227       1.2561
_SET5_   9750          6   24804512   24936275    395      44  105318        1.018     0.013197    0.00017227       1.0178
_SET5_   55604         6   25279656   25620758   1424      71  105318       6.0979   3.3932e-16    0.00017227       6.0977
_SET5_   6568          6   25783125   25832287    142      20  105318       9.0793   5.1511e-24    0.00017227       9.0791
_SET5_   10786         6   25845328   25874471     83      16  105318       9.1991   4.0213e-24    0.00017227       9.1989
_SET5_   10246         6   25912982   25930954     55      11  105318       9.3376   1.4104e-24    0.00017227       9.3374
_SET5_   10475         6   25962917   25987557     43      16  105318       10.228   1.7426e-28    0.00017227       10.228
_SET5_   3077          6   26087422   26096438     22      12  105318        7.396   2.4522e-16    0.00017227       7.3959
_SET5_   8334          6   26124370   26139337     48      11  105318       9.0257   4.0817e-23    0.00017227       9.0255
_SET5_   8344          6   26184024   26184458      2       2  105318       3.9529   3.9002e-06    0.00017227       3.9527
_SET5_   8353          6   26224427   26227706     10       5  105318       3.7284   7.2672e-06    0.00017227       3.7282
_SET5_   8345          6   26251848   26261783     20       9  105318       2.2605    0.0015181    0.00017227       2.2604
_SET5_   8355          6   26271146   26271612      1       1  105318       1.0489       0.1071    0.00017227       1.0487
_SET5_   10385         6   26383111   26395102     46      11  105318       8.6939   1.4203e-21    0.00017227       8.6937
_SET5_   11120         6   26458132   26476849     65      17  105318       10.899   1.9034e-38    0.00017227       10.899
_SET5_   29777         6   26597171   26600278     14       6  105318       10.303   2.3979e-28    0.00017227       10.303
_SET5_   79692         6   26634611   26659980     70      12  105318       10.822   8.2665e-32    0.00017227       10.822
_SET5_   8341          6   27805544   27821533     26       8  105318       11.045   8.3373e-41    0.00017227       11.044
_SET5_   80317         6   28317691   28336954     61      14  105318       10.916   6.6334e-37    0.00017227       10.916
_SET5_   9753          6   28346598   28367544     60       9  105318       10.913   1.1958e-35    0.00017227       10.913
_SET5_   222696        6   28399373   28411279     29       6  105318       9.3434   3.2912e-24    0.00017227       9.3433
_SET5_   114821        6   28539407   28555112     24       9  105318       9.2499   1.5925e-23    0.00017227       9.2497
_SET5_   5987          6   28870779   28891768     50       9  105318       10.923   1.0319e-34    0.00017227       10.923
_SET5_   81797         6   29341200   29343068      2       2  105318       9.3258   2.0111e-22    0.00017227       9.3257
_SET5_   26531         6   29393281   29424848     12       4  105318       11.064   3.8042e-32    0.00017227       11.063
_SET5_   3134          6   29691117   29695073     26       7  105318       5.3337   6.9307e-10    0.00017227       5.3335
_SET5_   10107         6   30119722   30128711      1       1  105318       10.486   1.0394e-27    0.00017227       10.486
_SET5_   2794          6   30509154   30525371      1       1  105318        10.22   1.8001e-26    0.00017227        10.22
_SET5_   79969         6   30594613   30614598      3       1  105318        7.613   4.0039e-16    0.00017227       7.6129
_SET5_   221545        6   30614816   30620987      1       1  105318       10.604   2.6903e-28    0.00017227       10.604
_SET5_   203068        6   30688012   30693199      2       1  105318       9.0383   1.3965e-21    0.00017227       9.0382
_SET5_   780           6   30850694   30867933     10       3  105318       8.9702   6.3283e-22    0.00017227       8.9701
_SET5_   135656        6   30908777   30921998      8       4  105318       8.4678   7.4511e-20    0.00017227       8.4676
_SET5_   5460          6   31132114   31138451     57      13  105318       7.5865    2.042e-17    0.00017227       7.5863
_SET5_   1192          6   31698358   31705095      8       5  105318       10.017   5.0784e-26    0.00017227       10.016
_SET5_   3303          6   31782952   31785719      6       4  105318       7.0877    6.725e-15    0.00017227       7.0875
_SET5_   3304          6   31789964   31798032     15       9  105318       6.7131   2.3863e-13    0.00017227       6.7129
_SET5_   50854         6   31802693   31807541     17      11  105318       10.022   2.1442e-26    0.00017227       10.022
_SET5_   80736         6   31830969   31846823     62      19  105318       10.687    4.668e-31    0.00017227       10.687
_SET5_   1388          6   32083045   32096017     23      14  105318       7.9023   4.9119e-18    0.00017227       7.9021
_SET5_   10554         6   32135983   32145888     20      10  105318       8.6799   3.2905e-21    0.00017227       8.6798
_SET5_   10665         6   32260475   32339705    248      15  105318       9.8307   6.4745e-28    0.00017227       9.8305
_SET5_   3122          6   32407619   32412823     51       9  105318       8.0471   3.8566e-19    0.00017227        8.047
_SET5_   3117          6   32605169   32612152    386      21  105318       7.7002   2.8675e-19    0.00017227          7.7
_SET5_   3119          6   32627241   32634466    264      20  105318       8.2609   4.5337e-21    0.00017227       8.2608
_SET5_   3118          6   32709156   32714664     61      10  105318       6.9897   2.4553e-15    0.00017227       6.9895
_SET5_   3112          6   32780540   32784825     35      12  105318       4.1749   4.0127e-07    0.00017227       4.1748
_SET5_   6046          6   32936437   32949282     75      21  105318       7.2026   6.2493e-16    0.00017227       7.2024
_SET5_   3113          6   33032346   33048555    289      13  105318       3.6451   1.1337e-06    0.00017227        3.645
_SET5_   1302          6   33130469   33160245     91      17  105318       4.1289   2.6296e-07    0.00017227       4.1287
_SET5_   7922          6   33168603   33172214      3       3  105318      0.81968     0.099136    0.00017227      0.81951
_SET5_   9278          6   33282182   33285719      5       3  105318       4.7865   3.5335e-08    0.00017227       4.7863
_SET5_   3833          6   33359301   33377701     38      12  105318       6.0945   3.2034e-12    0.00017227       6.0943
_SET5_   8831          6   33387847   33421466     53      19  105318       7.7056   9.6368e-18    0.00017227       7.7054
_SET5_   221504        6   33422356   33425321      3       3  105318       4.5951    1.306e-07    0.00017227        4.595
_SET5_   2914          6   33989623   34123399    479      51  105318      0.06215     0.094294    0.00017227     0.061978
_SET5_   11165         6   34254971   34360457    226      19  105318      0.97936     0.024532    0.00017227      0.97919
_SET5_   54887         6   34759794   34845291    236      21  105318      0.63933     0.045996    0.00017227      0.63916
_SET5_   222663        6   35181824   35220856     58      15  105318     -0.70573      0.47927    0.00017227      -0.7059
_SET5_   7629          6   35226691   35263762     84      16  105318     0.081191      0.18872    0.00017227     0.081019
_SET5_   5467          6   35310335   35395968    188      30  105318       0.4576     0.094346    0.00017227      0.45743
_SET5_   7005          6   35441374   35464884     43      20  105318     -0.77677      0.51352    0.00017227     -0.77694
_SET5_   6732          6   35800811   35888957    189      16  105318     0.017875      0.15317    0.00017227     0.017703
_SET5_   1432          6   35995412   36079013    198      25  105318     -0.43428        0.298    0.00017227     -0.43445
_SET5_   222659        6   36358328   36410666    174      18  105318      -0.6506      0.36601    0.00017227     -0.65077
_SET5_   6428          6   36562090   36572244     36       8  105318      -1.4881      0.81688    0.00017227      -1.4883
_SET5_   51645         6   36822605   36842800     60      14  105318      0.63415     0.072573    0.00017227      0.63398
_SET5_   5292          6   37137922   37143204      5       3  105318      -1.5392      0.82923    0.00017227      -1.5394
_SET5_   55633         6   37225528   37300746    151      22  105318     -0.44752      0.31085    0.00017227     -0.44769
_SET5_   9025          6   37321748   37362514     41      17  105318       2.4415   0.00063222    0.00017227       2.4413
_SET5_   114781        6   38136227   38608202   1099      68  105318     -0.79499      0.17166    0.00017227     -0.79516
_SET5_   55776         6   39071840   39082865     26      12  105318       1.1486     0.030802    0.00017227       1.1484
_SET5_   8645          6   39156747   39197251    133      30  105318      -1.7018      0.77646    0.00017227       -1.702
_SET5_   221458        6   39302876   39693181   1036      57  105318      -1.1903       0.3186    0.00017227      -1.1905
_SET5_   23500         6   39760159   39872653    335      48  105318      -1.2485      0.53556    0.00017227      -1.2486
_SET5_   10930         6   41020940   41032630     25       6  105318     -0.19096      0.29334    0.00017227     -0.19113
_SET5_   221443        6   41034526   41040207     10       3  105318      0.27435      0.17825    0.00017227      0.27417
_SET5_   54210         6   41242999   41254457     33       9  105318     -0.23726       0.2985    0.00017227     -0.23743
_SET5_   29964         6   41748500   41755110     24      11  105318     -0.89793      0.56053    0.00017227      -0.8981
_SET5_   25862         6   41757634   41863099    190      25  105318     -0.34557      0.25485    0.00017227     -0.34575
_SET5_   9477          6   41873092   41888877     20       9  105318      0.53553      0.10965    0.00017227      0.53536
_SET5_   129685        6   42018251   42055093    141      30  105318      0.95042     0.028262    0.00017227      0.95025
_SET5_   55809         6   42192669   42419943    473      51  105318     -0.62625       0.2781    0.00017227     -0.62642
_SET5_   23304         6   42531748   42661243    204      26  105318      -0.6328      0.34745    0.00017227     -0.63297
_SET5_   441150        6   42858003   42858554      2       2  105318       1.1427      0.15041    0.00017227       1.1425
_SET5_   116138        6   42981841   42989036     11       5  105318       1.1672     0.043452    0.00017227       1.1671
_SET5_   89953         6   43027372   43042833     44      10  105318       2.9419   0.00014184    0.00017227       2.9417
_SET5_   5754          6   43044006   43129458    176      32  105318       3.5672   3.0064e-06    0.00017227        3.567
_SET5_   10864         6   43265737   43273276     13       7  105318        2.325    0.0013399    0.00017227       2.3248
_SET5_   24149         6   43303808   43337181     44      12  105318        3.355   1.8114e-05    0.00017227       3.3549
_SET5_   89845         6   43395282   43418163     44      16  105318      0.97962     0.038035    0.00017227      0.97944
_SET5_   65989         6   43418090   43423786     11       4  105318      0.73163     0.086215    0.00017227      0.73146
_SET5_   54676         6   43588218   43596977     11       5  105318       2.4564    0.0015228    0.00017227       2.4562
_SET5_   7422          6   43737946   43754224     47      16  105318      0.65892     0.070039    0.00017227      0.65875
_SET5_   3326          6   44213903   44221625     32      13  105318       1.0805     0.033579    0.00017227       1.0803
_SET5_   347734        6   44221838   44225283      7       5  105318      0.74687     0.087744    0.00017227       0.7467
_SET5_   8464          6   44794467   45345788   1714      32  105318      -0.6814     0.070257    0.00017227     -0.68157
_SET5_   860           6   45296054   45518819    517      53  105318     -0.31483      0.16278    0.00017227       -0.315
_SET5_   53405         6   45866188   46048085    555      65  105318     -0.15539      0.11791    0.00017227     -0.15556
_SET5_   22875         6   46097701   46114436     44       6  105318       1.5749    0.0088212    0.00017227       1.5747
_SET5_   9481          6   46620652   46645927     33       9  105318       2.3773   0.00080834    0.00017227       2.3771
_SET5_   221400        6   46655612   46672056     13       8  105318       1.7482    0.0079372    0.00017227        1.748
_SET5_   7941          6   46672053   46703430     46      13  105318       2.5713   0.00037425    0.00017227       2.5711
_SET5_   100287718     6   46714654   46726955     25      12  105318       1.9788    0.0033069    0.00017227       1.9786
_SET5_   4224          6   46761094   46807519    122      17  105318      0.15507      0.13848    0.00017227       0.1549
_SET5_   221395        6   46820242   46922681    337      43  105318     -0.33589      0.21095    0.00017227     -0.33606
_SET5_   266977        6   46967116   47010082     82      23  105318       -1.047      0.56986    0.00017227      -1.0471
_SET5_   27242         6   47199263   47277683    164      35  105318      -1.5558      0.71836    0.00017227       -1.556
_SET5_   23607         6   47445482   47594999    331      18  105318       1.0048     0.015901    0.00017227       1.0046
_SET5_   222611        6   47624223   47665533    198      16  105318      -1.3698      0.63559    0.00017227        -1.37
_SET5_   221391        6   47749775   47794117    125      15  105318     -0.65704      0.39641    0.00017227     -0.65721
_SET5_   442213        6   47845157   48036425    592      51  105318      -1.2917      0.47633    0.00017227      -1.2919
_SET5_   4594          6   49398073   49431041     68      14  105318       -1.056      0.57914    0.00017227      -1.0562
_SET5_   55166         6   49431054   49460820     59      13  105318     -0.87729       0.5159    0.00017227     -0.87747
_SET5_   135398        6   49518113   49523166     12       2  105318      -1.0184      0.73742    0.00017227      -1.0186
_SET5_   6005          6   49572888   49604587    118      15  105318     -0.95237      0.52123    0.00017227     -0.95254
_SET5_   167           6   49801970   49844809    118      15  105318      0.10274      0.15775    0.00017227      0.10257
_SET5_   7021          6   50786439   50815326     69      16  105318       3.0964   4.2985e-05    0.00017227       3.0962
_SET5_   5314          6   51480145   51952423   1546      61  105318      -2.1119       0.5184    0.00017227      -2.1121
_SET5_   3605          6   52051185   52055436      9       5  105318      -2.0242      0.92088    0.00017227      -2.0244
_SET5_   85315         6   52226926   52272575    165      35  105318    -0.037312      0.17795    0.00017227    -0.037485
_SET5_   114327        6   52284994   52360583    226      32  105318     -0.72689      0.38449    0.00017227     -0.72706
_SET5_   28978         6   52535884   52551386     55      12  105318       1.4877     0.010781    0.00017227       1.4875
_SET5_   26268         6   52922586   52965671     55      14  105318     -0.98006      0.58994    0.00017227     -0.98023
_SET5_   2729          6   53362139   53409927    164      24  105318       0.8577     0.035173    0.00017227      0.85753
_SET5_   401265        6   53512699   53530506     68      11  105318      -1.8803      0.86098    0.00017227      -1.8805
_SET5_   55227         6   53659295   53789490    354      25  105318      0.23134     0.081303    0.00017227      0.23117
_SET5_   90523         6   53883714   54131078    520      37  105318     -0.14264      0.12586    0.00017227     -0.14282
_SET5_   54511         6   55299171   55444012    630      34  105318      -1.9951      0.72777    0.00017227      -1.9953
_SET5_   653           6   55618451   55740388    233      43  105318     -0.50112      0.28963    0.00017227      -0.5013
_SET5_   81578         6   55921388   56112544    690      26  105318     -0.67909      0.22604    0.00017227     -0.67926
_SET5_   667           6   56322785   56819426    934      43  105318       3.5548   1.2237e-07    0.00017227       3.5546
_SET5_   221336        6   56819773   56892450    141      16  105318      0.69474     0.052236    0.00017227      0.69457
_SET5_   26036         6   56954808   57035103     93      15  105318       0.6606     0.066713    0.00017227      0.66043
_SET5_   9532          6   57037104   57050013      9       3  105318    -0.026843      0.28383    0.00017227    -0.027016
_SET5_   51715         6   57051790   57087112     31      10  105318     -0.20395      0.29709    0.00017227     -0.20412
_SET5_   51557         6   63985856   64029882     32      12  105318       3.3825   1.7084e-05    0.00017227       3.3823
_SET5_   7803          6   64281917   64293493      9       3  105318       2.7892   0.00074181    0.00017227        2.789
_SET5_   23469         6   64345707   64424407    110      20  105318       4.6541   1.7209e-08    0.00017227       4.6539
_SET5_   346007        6   64429876   66417118   5875     126  105318       2.4597   2.2539e-07    0.00017227       2.4595
_SET5_   577           6   69345210   70099403   2099      67  105318       2.1681   1.9986e-06    0.00017227       2.1679
_SET5_   55788         6   70385641   70507049    391      21  105318      0.38713     0.056656    0.00017227      0.38696
_SET5_   1297          6   70925743   71012786    372      34  105318      -1.1328      0.48429    0.00017227       -1.133
_SET5_   57579         6   71123107   71270877    288      20  105318     -0.26183       0.2081    0.00017227       -0.262
_SET5_   60682         6   71377474   71571718    412      29  105318     -0.73122      0.31561    0.00017227     -0.73139
_SET5_   135152        6   71566914   71667101    277      48  105318      0.53592     0.050817    0.00017227      0.53575
_SET5_   79627         6   71998477   72013267     52      15  105318      -1.1135      0.63452    0.00017227      -1.1137
_SET5_   22999         6   72596406   73112845   1351      46  105318       1.4231   0.00042584    0.00017227       1.4229
_SET5_   56479         6   73331571   73908574   1447      99  105318       2.1399   1.8869e-05    0.00017227       2.1398
_SET5_   55510         6   74104285   74127289     33      10  105318     -0.96605      0.58339    0.00017227     -0.96623
_SET5_   115004        6   74134856   74162043     56      20  105318       0.5247     0.098727    0.00017227      0.52453
_SET5_   25821         6   74171454   74211179    100      17  105318     -0.12421      0.23358    0.00017227     -0.12438
_SET5_   1915          6   74225473   74230755     11       4  105318       -1.944      0.90059    0.00017227      -1.9441
_SET5_   26503         6   74303102   74363737    355      14  105318     -0.80658      0.37415    0.00017227     -0.80675
_SET5_   135228        6   74405508   74538041    400      32  105318      -1.0581      0.43873    0.00017227      -1.0582
_SET5_   1303          6   75794042   75915623    172      33  105318      -2.6831       0.9611    0.00017227      -2.6833
_SET5_   55754         6   75962638   75994632     49      10  105318      -2.6545      0.97795    0.00017227      -2.6547
_SET5_   27145         6   76004607   76203516    275      26  105318      -1.9913      0.81366    0.00017227      -1.9914
_SET5_   26054         6   76311596   76427997    274      23  105318      -2.3344      0.89395    0.00017227      -2.3345
_SET5_   4646          6   76458893   76629254    281      22  105318      -2.1675      0.85738    0.00017227      -2.1677
_SET5_   3617          6   76631062   76782335    290      41  105318      -1.3999      0.61228    0.00017227         -1.4
_SET5_   101928601     6   78360302   78634476    868      29  105318      -2.1024      0.70709    0.00017227      -2.1026
_SET5_   134728        6   79577261   79714545    244      25  105318      -0.5838       0.3149    0.00017227     -0.58397
_SET5_   55023         6   79644136   79788011    254      22  105318     -0.38806      0.24768    0.00017227     -0.38824
_SET5_   9324          6   79910962   79944455     77      15  105318     -0.29501      0.29941    0.00017227     -0.29518
_SET5_   167691        6   80194708   80247147    104      18  105318     -0.74467      0.44166    0.00017227     -0.74485
_SET5_   83699         6   80341000   80413369    187      31  105318      -1.6656      0.74509    0.00017227      -1.6658
_SET5_   6785          6   80624529   80657315    108      16  105318      -1.0831      0.59629    0.00017227      -1.0832
_SET5_   7272          6   80714322   80752244    135      15  105318       2.0714    0.0012563    0.00017227       2.0712
_SET5_   55603         6   82366829   82462607    274      39  105318      -1.0108      0.47577    0.00017227       -1.011
_SET5_   7162          6   83072923   83077134      9       5  105318       1.7809    0.0076502    0.00017227       1.7807
_SET5_   90025         6   83602186   83775545    442      29  105318       2.2587   0.00026589    0.00017227       2.2586
_SET5_   5238          6   83874592   83903655     38      11  105318       4.7108   2.0363e-08    0.00017227       4.7107
_SET5_   112611        6   83903032   83908654      4       3  105318       1.1296     0.044936    0.00017227       1.1294
_SET5_   4199          6   83920108   84140938    471      25  105318       4.4756   4.8604e-09    0.00017227       4.4754
_SET5_   9892          6   84262604   84419127    283      26  105318       6.9443   4.3562e-16    0.00017227       6.9442
_SET5_   51167         6   84569370   84670146    188      19  105318        1.101     0.027449    0.00017227       1.1008
_SET5_   112609        6   84732746   84800606    161      25  105318      0.44839     0.081348    0.00017227      0.44822
_SET5_   22832         6   84833960   84937386    191      25  105318       1.4375     0.011467    0.00017227       1.4373
_SET5_   9096          6   85442214   85473954     51      13  105318      -0.0949      0.23733    0.00017227    -0.095072
_SET5_   57231         6   86215214   86303850    139      25  105318       2.5261   0.00026243    0.00017227       2.5259
_SET5_   10492         6   86317502   86353568     50      14  105318       3.0292   6.2828e-05    0.00017227       3.0291
_SET5_   23036         6   87865269   87973926    273      18  105318      0.50645     0.054847    0.00017227      0.50628
_SET5_   154313        6   88117690   88174191    183      21  105318      0.30453     0.096703    0.00017227      0.30436
_SET5_   1268          6   88849583   88876063     54      19  105318     -0.46271      0.36159    0.00017227     -0.46288
_SET5_   135295        6   89805678   89827800     66      13  105318    -0.070115      0.22093    0.00017227    -0.070288
_SET5_   2569          6   89887223   89941007    238      34  105318     -0.58851      0.31568    0.00017227     -0.58868
_SET5_   51465         6   90036344   90062619     47      17  105318     -0.60213      0.42391    0.00017227      -0.6023
_SET5_   58528         6   90074335   90121995    107      24  105318       1.2203     0.016917    0.00017227       1.2201
_SET5_   22881         6   90142897   90343553    433      39  105318      -0.6474      0.28327    0.00017227     -0.64758
_SET5_   57226         6   90341943   90348474     12       6  105318     -0.42673      0.40275    0.00017227      -0.4269
_SET5_   23195         6   90352494   90529442    375      31  105318     -0.35676       0.2078    0.00017227     -0.35693
_SET5_   6885          6   91223292   91297020    178      20  105318      0.76391     0.040462    0.00017227      0.76374
_SET5_   2045          6   93949738   94129302    436      54  105318       1.1578    0.0082472    0.00017227       1.1577
_SET5_   79694         6   96025373   96057333    111      17  105318      -1.1956        0.608    0.00017227      -1.1958
_SET5_   10690         6   96463845   96663488    704      41  105318       1.4478     0.001915    0.00017227       1.4476
_SET5_   23376         6   96969702   97003152     39      10  105318      -1.6981       0.8254    0.00017227      -1.6982
_SET5_   81491         6   97241998   97285353    120      19  105318       1.5996    0.0058641    0.00017227       1.5994
_SET5_   29078         6   97337187   97345767     30       9  105318       1.4106     0.015573    0.00017227       1.4104
_SET5_   114792        6   97372496   97588630    713      44  105318       2.2786   0.00010354    0.00017227       2.2785
_SET5_   253714        6   97590037   97731126    268      27  105318     0.094191      0.11947    0.00017227     0.094019
_SET5_   5454          6   99282580   99286666      6       5  105318      0.96395      0.06364    0.00017227      0.96378
_SET5_   26235         6   99321601   99395882    128      21  105318       0.2089      0.12991    0.00017227      0.20873
_SET5_   25957         6   99846534   99873263     52      14  105318       1.5404    0.0090031    0.00017227       1.5402
_SET5_   85015         6   99880182   99963565    210      26  105318     -0.40996      0.26716    0.00017227     -0.41013
_SET5_   892           6   99990263  100016849     69      15  105318     -0.42208      0.33544    0.00017227     -0.42226
_SET5_   59336         6  100054650  100063454     10       6  105318      -1.0393      0.65392    0.00017227      -1.0395
_SET5_   6492          6  100832891  100912805    175      33  105318     -0.85564      0.44792    0.00017227     -0.85582
_SET5_   10973         6  100956325  101329243    933      29  105318     -0.43073      0.11901    0.00017227      -0.4309
_SET5_   57531         6  105175968  105307794    303      20  105318      0.11186      0.11043    0.00017227      0.11168
_SET5_   389421        6  105384874  105531207    186      31  105318       2.3077   0.00045589    0.00017227       2.3076
_SET5_   11149         6  105544697  105585049    119      16  105318      -0.0256      0.22198    0.00017227    -0.025773
_SET5_   64208         6  105605775  105627858     68       9  105318      0.18501       0.1753    0.00017227      0.18484
_SET5_   639           6  106534195  106557814     37      14  105318     -0.13091      0.26433    0.00017227     -0.13108
_SET5_   9474          6  106632351  106773695    353      25  105318     -0.16604      0.17614    0.00017227     -0.16621
_SET5_   55278         6  107077441  107116292    145      21  105318      -1.0229      0.52712    0.00017227      -1.0231
_SET5_   51250         6  107349407  107372546     57      12  105318     -0.72724       0.4638    0.00017227     -0.72741
_SET5_   57673         6  107386385  107436371    128      24  105318      -1.3627      0.66106    0.00017227      -1.3628
_SET5_   57107         6  107473761  107780779    651      47  105318      0.31368     0.042385    0.00017227      0.31351
_SET5_   55084         6  107811317  107982513    327      44  105318       2.1429   0.00057839    0.00017227       2.1427
_SET5_   11231         6  108188960  108279482    143      16  105318       1.3147     0.013083    0.00017227       1.3145
_SET5_   7101          6  108487215  108510013     31      11  105318     -0.33928      0.33367    0.00017227     -0.33946
_SET5_   246269        6  108616098  108846751    341      27  105318       1.2318    0.0091077    0.00017227       1.2316
_SET5_   2309          6  108881026  109005972    162      21  105318        3.936   4.8968e-07    0.00017227       3.9358
_SET5_   285753        6  109416329  109485115     80      17  105318      0.42543      0.10787    0.00017227      0.42526
_SET5_   8763          6  109687717  109703762     39       8  105318      -1.1519      0.64238    0.00017227       -1.152
_SET5_   9841          6  109783719  109804440     39      12  105318       -0.335       0.3276    0.00017227     -0.33517
_SET5_   221264        6  109814059  110012415    543      16  105318      -1.3574       0.5166    0.00017227      -1.3575
_SET5_   9896          6  110012424  110146634    270      31  105318      -2.1004      0.84389    0.00017227      -2.1006
_SET5_   51362         6  110501624  110553423    123      18  105318     -0.89249      0.53174    0.00017227     -0.89267
_SET5_   85413         6  110745890  110797844    200      36  105318     -0.40664      0.27828    0.00017227     -0.40681
_SET5_   23097         6  110931181  111136590    405      29  105318     0.083983      0.10599    0.00017227      0.08381
_SET5_   117247        6  111408728  111544608    217      27  105318       4.2287   7.1474e-08    0.00017227       4.2286
_SET5_   5980          6  111620234  111804421    382      27  105318       2.6645   6.2238e-05    0.00017227       2.6643
_SET5_   10758         6  111876581  111927477    143      23  105318       3.7321   1.3874e-06    0.00017227       3.7319
_SET5_   2534          6  111981535  112194655    543      37  105318      0.55034     0.032879    0.00017227      0.55017
_SET5_   51175         6  112391860  112408751     22       7  105318     -0.69161      0.48705    0.00017227     -0.69178
_SET5_   619208        6  112408674  112423993     47       6  105318     -0.72534      0.47121    0.00017227     -0.72552
_SET5_   3910          6  112429134  112575924    366      44  105318        1.899    0.0010168    0.00017227       1.8988
_SET5_   442247        6  112668532  112672498     14       5  105318       0.6161     0.098899    0.00017227      0.61593
_SET5_   4082          6  114178527  114184652      9       7  105318       1.6209     0.011397    0.00017227       1.6207
_SET5_   3066          6  114257320  114292359     65      15  105318       -2.192       0.9123    0.00017227      -2.1922
_SET5_   222537        6  114376750  114663540    599      62  105318       2.7765   1.6647e-05    0.00017227       2.7763
_SET5_   2444          6  116262691  116397360    278      33  105318      -1.5486      0.67422    0.00017227      -1.5488
_SET5_   221294        6  116421999  116566853    323      31  105318       -1.111      0.49054    0.00017227      -1.1111
_SET5_   1300          6  116440085  116447296     11       6  105318     -0.95358      0.61789    0.00017227     -0.95375
_SET5_   7259          6  116596022  116601280     14       5  105318     -0.71803      0.51281    0.00017227      -0.7182
_SET5_   29940         6  116601231  116762422    373      44  105318      -2.0092      0.79579    0.00017227      -2.0094
_SET5_   100128327     6  116817646  116866773    146      20  105318     -0.16321      0.21104    0.00017227     -0.16338
_SET5_   254228        6  116832808  116839709     19       6  105318      0.30615      0.15266    0.00017227      0.30598
_SET5_   51389         6  116892583  116914438     49      12  105318     -0.28013      0.30377    0.00017227      -0.2803
_SET5_   345895        6  116937642  116954148     48      13  105318      0.22352      0.15626    0.00017227      0.22335
_SET5_   3841          6  117002367  117063030     97      18  105318      0.53773     0.078812    0.00017227      0.53756
_SET5_   222546        6  117198376  117253326    155      17  105318      0.33002      0.09696    0.00017227      0.32984
_SET5_   285761        6  117803803  117891021    253      31  105318       1.3445    0.0079925    0.00017227       1.3443
_SET5_   57120         6  117881432  117923705     82      16  105318       2.0656    0.0017021    0.00017227       2.0654
_SET5_   116150        6  117996617  118031890     92      16  105318       2.7724   0.00014716    0.00017227       2.7723
_SET5_   222553        6  118228689  118638839   1082      64  105318      0.21476     0.025711    0.00017227      0.21459
_SET5_   387119        6  118781935  119031238    690      32  105318      -1.7708      0.63373    0.00017227       -1.771
_SET5_   25842         6  119215241  119230336     36      11  105318       1.8561    0.0053326    0.00017227       1.8559
_SET5_   79632         6  119280992  119470552    547      43  105318       2.4038   9.8294e-05    0.00017227       2.4037
_SET5_   4121          6  119498366  119671774    656      33  105318       -2.026       0.7313    0.00017227      -2.0262
_SET5_   221322        6  121400627  121655646   1024      24  105318     0.066035     0.054049    0.00017227     0.065863
_SET5_   2697          6  121756745  121770873     37      10  105318       1.1959     0.029551    0.00017227       1.1957
_SET5_   3298          6  122720696  122754264     67      13  105318     -0.33591      0.30618    0.00017227     -0.33609
_SET5_   57515         6  122764493  122793051     69      16  105318     -0.87261       0.5121    0.00017227     -0.87279
_SET5_   5570          6  122793062  123047518    623      44  105318      0.96364    0.0094021    0.00017227      0.96347
_SET5_   2173          6  123100646  123105219     12       5  105318      0.97073     0.049441    0.00017227      0.97056
_SET5_   134829        6  123317582  123385063    150      23  105318      -1.5382      0.71645    0.00017227      -1.5384
_SET5_   10345         6  123537484  123958428   1277      66  105318       1.6911   0.00018332    0.00017227       1.6909
_SET5_   154215        6  124124991  125146786   2727     169  105318       1.3072    6.122e-05    0.00017227        1.307
_SET5_   154214        6  125283680  125413779    278      47  105318      -1.2931      0.57162    0.00017227      -1.2933
_SET5_   7164          6  125474876  125584644    347      28  105318     -0.38812      0.22505    0.00017227     -0.38829
_SET5_   135112        6  126102307  126253176    271      32  105318      0.46061     0.060422    0.00017227      0.46044
_SET5_   135114        6  126277861  126301390     30       7  105318      0.22943      0.16046    0.00017227      0.22926
_SET5_   387103        6  126660660  126670548     12       6  105318      0.35759      0.15071    0.00017227      0.35742
_SET5_   84870         6  127439844  127520626    135      18  105318      0.84454     0.035926    0.00017227      0.84437
_SET5_   81847         6  127587827  127609707     42       9  105318     -0.64602      0.45212    0.00017227     -0.64619
_SET5_   55862         6  127609857  127665214    116      19  105318     -0.74187      0.43179    0.00017227     -0.74204
_SET5_   9729          6  127759551  127780535     38       8  105318     -0.37125      0.33749    0.00017227     -0.37142
_SET5_   387357        6  128029339  128239776    406      36  105318      0.48474     0.045011    0.00017227      0.48457
_SET5_   5796          6  128289924  128841870    910      79  105318       2.3233   5.9194e-05    0.00017227       2.3232
_SET5_   3908          6  129204286  129837711   1597      77  105318    -0.068767     0.021361    0.00017227     -0.06894
_SET5_   93663         6  129897290  130031370    409      46  105318        1.732    0.0016006    0.00017227       1.7318
_SET5_   84456         6  130339728  130462594    313      32  105318       -1.455      0.62935    0.00017227      -1.4552
_SET5_   154075        6  130465447  130686570   1023      32  105318       2.8447   3.1514e-06    0.00017227       2.8445
_SET5_   114801        6  130687426  130764569    222      22  105318       2.1934    0.0007025    0.00017227       2.1933
_SET5_   100507203     6  131148545  131158275     40      10  105318       1.8041    0.0048066    0.00017227       1.8039
_SET5_   9465          6  131456826  131604675    335      35  105318      -0.2348      0.17906    0.00017227     -0.23497
_SET5_   383           6  131894344  131905472     21       9  105318       1.3268     0.024093    0.00017227       1.3267
_SET5_   9439          6  131895106  131949379     52      14  105318       1.0614     0.034479    0.00017227       1.0612
_SET5_   5167          6  132129156  132216295    234      33  105318      -1.2785      0.60171    0.00017227      -1.2787
_SET5_   1490          6  132269316  132272518      2       2  105318      -1.4732      0.94386    0.00017227      -1.4733
_SET5_   26002         6  132617194  132722664    247      37  105318      0.59276     0.049608    0.00017227      0.59259
_SET5_   8417          6  132778663  132834337    156      27  105318      0.80188     0.040361    0.00017227       0.8017
_SET5_   8876          6  133001997  133035194    156      19  105318    -0.082134      0.18798    0.00017227    -0.082306
_SET5_   116843        6  133090507  133119747     92      16  105318      -1.1104       0.6361    0.00017227      -1.1106
_SET5_   2070          6  133561512  133853258    806      50  105318      -1.3645      0.43719    0.00017227      -1.3647
_SET5_   6943          6  134210259  134216675     20       6  105318      -2.2079      0.93586    0.00017227       -2.208
_SET5_   9519          6  134273308  134308638     74      11  105318      -2.7066      0.96929    0.00017227      -2.7068
_SET5_   154091        6  134308719  134373789    141      28  105318     -0.98036      0.50991    0.00017227     -0.98053
_SET5_   6446          6  134490384  134639196    424      65  105318      0.29943     0.064641    0.00017227      0.29925
_SET5_   10767         6  135281516  135376036    204      18  105318       -1.555      0.69878    0.00017227      -1.5552
_SET5_   54806         6  135604670  135818903    348      36  105318     -0.14492      0.16426    0.00017227     -0.14509
_SET5_   27115         6  136172834  136516709    548      60  105318      -1.6354      0.61811    0.00017227      -1.6356
_SET5_   9774          6  136578001  136611783     12       4  105318      0.14459      0.21976    0.00017227      0.14442
_SET5_   9053          6  136663419  136871957    183      21  105318     -0.23768      0.23591    0.00017227     -0.23786
_SET5_   5191          6  137143702  137235072    198      29  105318       -1.083        0.524    0.00017227      -1.0832
_SET5_   53832         6  137321108  137366317     88      24  105318      -1.3436      0.68179    0.00017227      -1.3438
_SET5_   116379        6  137464957  137494785     90      21  105318      -1.7956      0.82856    0.00017227      -1.7958
_SET5_   3459          6  137518621  137540981     23       8  105318      -1.4982      0.78056    0.00017227      -1.4984
_SET5_   57221         6  138483053  138665800    498      43  105318       -1.815      0.74348    0.00017227      -1.8152
_SET5_   23593         6  138725336  138734582     23       8  105318      -1.0704      0.69223    0.00017227      -1.0706
_SET5_   57224         6  138743180  138893726    389      51  105318      -2.8085      0.94825    0.00017227      -2.8087
_SET5_   100507462     6  139046348  139094816    177      32  105318     -0.85335      0.44734    0.00017227     -0.85352
_SET5_   25901         6  139094657  139114456     63      10  105318      -1.1076      0.61291    0.00017227      -1.1078
_SET5_   85021         6  139225620  139309419    281      21  105318     -0.67698      0.34452    0.00017227     -0.67715
_SET5_   58527         6  139349819  139364439     49      15  105318     -0.14906      0.25143    0.00017227     -0.14923
_SET5_   51696         6  139456249  139501946    114      11  105318       2.3308   0.00061217    0.00017227       2.3306
_SET5_   10370         6  139693392  139695787      7       4  105318      -1.2718      0.76398    0.00017227       -1.272
_SET5_   51534         6  142468372  142542085    136      18  105318       1.3021     0.011873    0.00017227       1.3019
_SET5_   57211         6  142623056  142767403    218      31  105318       3.0827   2.2513e-05    0.00017227       3.0825
_SET5_   3097          6  143072604  143267495    461      49  105318      0.14546     0.080188    0.00017227      0.14529
_SET5_   134637        6  143743969  143771841     82       7  105318      -1.0174      0.55941    0.00017227      -1.0176
_SET5_   8504          6  143771918  143811753     65      10  105318    -0.085634       0.2254    0.00017227    -0.085806
_SET5_   9749          6  143929317  144152322    624      55  105318      -2.0892      0.75493    0.00017227      -2.0894
_SET5_   84946         6  144164508  144184943     41       9  105318     -0.68504      0.48563    0.00017227     -0.68521
_SET5_   153918        6  144185573  144259483    163      32  105318     -0.48467      0.31443    0.00017227     -0.48484
_SET5_   5325          6  144261437  144385736    305      41  105318      -1.7964      0.75113    0.00017227      -1.7966
_SET5_   84085         6  146119271  146135929     30      10  105318      0.10712      0.20687    0.00017227      0.10695
_SET5_   257218        6  146205943  146285421    119      17  105318      -2.1423      0.88663    0.00017227      -2.1425
_SET5_   2911          6  146286032  146758782    895      51  105318    -0.064463     0.064666    0.00017227    -0.064635
_SET5_   10981         6  146864828  146876086     15       6  105318      0.23102      0.18036    0.00017227      0.23084
_SET5_   79747         6  146920136  147136598    548      54  105318     -0.46696      0.19143    0.00017227     -0.46713
_SET5_   134957        6  147525494  147711612    279      23  105318     -0.50208      0.28014    0.00017227     -0.50225
_SET5_   389432        6  147829807  148058677    960      66  105318      -1.5379      0.45821    0.00017227      -1.5381
_SET5_   23328         6  148663729  148873185    773      88  105318      -0.7881      0.23703    0.00017227     -0.78827
_SET5_   10090         6  149068063  149398126   1017     100  105318      -1.8014      0.54199    0.00017227      -1.8016
_SET5_   23118         6  149639436  149732747    263      20  105318      -2.4759      0.92022    0.00017227      -2.4761
_SET5_   387082        6  149721284  149722182      2       1  105318     -0.98675      0.67817    0.00017227     -0.98692
_SET5_   85313         6  149825631  149867238     37       7  105318      -1.7516      0.84193    0.00017227      -1.7518
_SET5_   9113          6  149979289  150039392     80      11  105318        0.665     0.061896    0.00017227      0.66482
_SET5_   348995        6  150045457  150067688     34       7  105318      0.57325      0.08875    0.00017227      0.57308
_SET5_   84918         6  150139894  150186398     72      11  105318      0.31834      0.11916    0.00017227      0.31817
_SET5_   80329         6  150285110  150294846     39       5  105318      -1.4917      0.79736    0.00017227      -1.4919
_SET5_   81706         6  150464188  150571528    429      61  105318      -0.6293      0.27518    0.00017227     -0.62948
_SET5_   389434        6  150689987  150725765    214      24  105318    -0.035523      0.16099    0.00017227    -0.035695
_SET5_   57480         6  150920999  151164801    911      67  105318      0.36537     0.025397    0.00017227       0.3652
_SET5_   25902         6  151186815  151423023   1047      76  105318       1.6368   0.00041269    0.00017227       1.6366
_SET5_   57621         6  151685250  151712677     53      13  105318      -1.1831      0.65489    0.00017227      -1.1833
_SET5_   55005         6  151725897  151773316    169      22  105318      -1.4474      0.68088    0.00017227      -1.4476
_SET5_   79624         6  151773422  151791236     45       8  105318     -0.83785      0.52105    0.00017227     -0.83802
_SET5_   80129         6  151815175  151942328    511      41  105318     -0.23296      0.14818    0.00017227     -0.23313
_SET5_   2099          6  152011631  152424409   1252      78  105318      -1.9007      0.52389    0.00017227      -1.9009
_SET5_   23345         6  152442819  152958534   1707     116  105318       1.7395   4.2877e-05    0.00017227       1.7393
_SET5_   80177         6  153019030  153045717     86      13  105318    -0.039354       0.2017    0.00017227    -0.039526
_SET5_   26271         6  153291658  153304740     41      10  105318      0.79093     0.058948    0.00017227      0.79076
_SET5_   26575         6  153332026  153452389    400      27  105318       1.0896     0.010755    0.00017227       1.0894
_SET5_   4988          6  154331631  154568001    682      54  105318      -1.6892       0.6049    0.00017227      -1.6893
_SET5_   154043        6  154726433  154831753    451      62  105318      -1.3608      0.54367    0.00017227      -1.3609
_SET5_   26230         6  155316488  155578857   1006      91  105318     -0.57024      0.13177    0.00017227     -0.57041
_SET5_   51106         6  155574495  155635631    259      25  105318      0.10237      0.11873    0.00017227       0.1022
_SET5_   57492         6  157098980  157531913    928      79  105318       2.0524   0.00012205    0.00017227       2.0522
_SET5_   729515        6  157710054  157745253     60      11  105318     -0.96279       0.5551    0.00017227     -0.96296
_SET5_   79683         6  157802557  158098293    921      75  105318       1.8887   0.00021984    0.00017227       1.8885
_SET5_   51429         6  158137078  158366109    734      54  105318      -1.2253      0.40534    0.00017227      -1.2254
_SET5_   8871          6  158402888  158520208    384      51  105318      0.24024     0.073352    0.00017227      0.24007
_SET5_   84947         6  158530536  158589312    119      23  105318     -0.64549      0.38639    0.00017227     -0.64567
_SET5_   404672        6  158589379  158620376     67      15  105318     -0.92617      0.53485    0.00017227     -0.92634
_SET5_   56995         6  158653268  158932860   1044      35  105318     -0.88321      0.20775    0.00017227     -0.88338
_SET5_   57583         6  158957468  159056467    327      30  105318      -2.0967      0.82826    0.00017227      -2.0969
_SET5_   94120         6  159065931  159185908    395      52  105318     -0.21036      0.15873    0.00017227     -0.21053
_SET5_   83861         6  159398077  159421424    140       9  105318      0.77491     0.060525    0.00017227      0.77474
_SET5_   117289        6  159455500  159466184     40       7  105318      0.23241      0.18399    0.00017227      0.23224
_SET5_   6648          6  160100148  160114353     51       9  105318      0.18908      0.15748    0.00017227      0.18891
_SET5_   9589          6  160147712  160177351     70      15  105318       1.4315      0.01144    0.00017227       1.4313
_SET5_   6950          6  160199530  160212135     44       7  105318       1.2773     0.019378    0.00017227       1.2771
_SET5_   4142          6  160320218  160329339     19       8  105318        2.056    0.0028719    0.00017227       2.0559
_SET5_   3482          6  160390131  160527583    336      48  105318     -0.42909      0.23775    0.00017227     -0.42926
_SET5_   4216          6  161412816  161538417    292      29  105318     -0.29904      0.22547    0.00017227     -0.29922
_SET5_   56895         6  161551057  161695107    441      48  105318      -1.1389      0.46624    0.00017227       -1.139
_SET5_   9444          6  163835675  163999628    323      25  105318       2.8008   4.4773e-05    0.00017227       2.8006
_SET5_   168090        6  165693153  165723111     72      14  105318     -0.98924      0.55401    0.00017227     -0.98941
_SET5_   113402        6  166733516  166755991     49       9  105318       -1.269      0.67592    0.00017227      -1.2692
_SET5_   51660         6  166778407  166796501     23       6  105318      -1.5398      0.79081    0.00017227      -1.5399
_SET5_   6196          6  166822854  167275948   1571     134  105318       0.1127     0.013743    0.00017227      0.11252
_SET5_   11116         6  167412805  167458064    242      16  105318     -0.43906      0.27992    0.00017227     -0.43924
_SET5_   1235          6  167525295  167554168     97      25  105318      -1.2883      0.64881    0.00017227      -1.2885
_SET5_   6953          6  167786577  167797998     47      11  105318      -1.7264      0.82211    0.00017227      -1.7266
_SET5_   4301          6  168227602  168372703    372      23  105318      -1.1326      0.48683    0.00017227      -1.1328
_SET5_   64094         6  168841831  169068674    837      67  105318       -1.482      0.47299    0.00017227      -1.4822
_SET5_   253769        6  169857303  170102159    725      32  105318      -0.8695      0.28617    0.00017227     -0.86967
_SET5_   55274         6  170104001  170124106     34      10  105318      -1.0411      0.61435    0.00017227      -1.0413
_SET5_   55780         6  170151718  170181680     95      16  105318      -0.9644      0.53343    0.00017227     -0.96457
_SET5_   28514         6  170591288  170599815     13       7  105318      0.52283      0.11676    0.00017227      0.52265
_SET5_   84498         6  170615812  170716155    252      22  105318       2.3202   0.00038359    0.00017227         2.32
_SET5_   5134          6  170884660  170893780     23       5  105318     -0.67753      0.47972    0.00017227      -0.6777
_SET5_   23353         7     855194     914557    212      17  105318      0.96965     0.022682    0.00017227      0.96948
_SET5_   7975          7    1570368    1582679     35      10  105318     -0.55679      0.41214    0.00017227     -0.55696
_SET5_   84262         7    1606968    1609668     10       3  105318     -0.53266      0.50226    0.00017227     -0.53284
_SET5_   80727         7    2671603    2704436     85      23  105318       3.0002   5.0422e-05    0.00017227       3.0001
_SET5_   2768          7    2767739    2883963    321      25  105318      0.44908     0.056244    0.00017227      0.44891
_SET5_   221935        7    3341080    4308632   3688     110  105318       1.2189   8.3181e-05    0.00017227       1.2187
_SET5_   221937        7    4721930    4811074    214      44  105318       1.2863     0.010458    0.00017227       1.2862
_SET5_   55698         7    4838736    4923335    382      36  105318     -0.66174      0.30886    0.00017227     -0.66192
_SET5_   56903         7    4897369    4901625     12       4  105318      -0.5575      0.46192    0.00017227     -0.55767
_SET5_   57786         7    5085452    5109119     87      15  105318      0.68777     0.059546    0.00017227       0.6876
_SET5_   26100         7    5229835    5273486    149      27  105318     0.059317       0.1573    0.00017227     0.059145
_SET5_   222962        7    5322561    5343704    115      20  105318      0.27915      0.11373    0.00017227      0.27898
_SET5_   84629         7    5346421    5463177    223      43  105318     -0.98989      0.47603    0.00017227     -0.99006
_SET5_   60            7    5566779    5570232     11       5  105318       1.5897     0.012154    0.00017227       1.5895
_SET5_   6624          7    5632436    5646287     56      18  105318       1.6276    0.0094312    0.00017227       1.6275
_SET5_   222967        7    5965777    6010322      5       3  105318       1.8385    0.0082112    0.00017227       1.8383
_SET5_   27102         7    6061878    6098860    145      23  105318       1.1744     0.016485    0.00017227       1.1742
_SET5_   84792         7    6369040    6388590     68      19  105318      -1.7508       0.8152    0.00017227       -1.751
_SET5_   11014         7    6500712    6523849     77      16  105318       1.5523    0.0080964    0.00017227       1.5522
_SET5_   79034         7    6629681    6648357     58      10  105318       2.1135    0.0017829    0.00017227       2.1133
_SET5_   56913         7    7222178    7288282    361      22  105318      0.91769     0.019761    0.00017227      0.91752
_SET5_   340267        7    7398244    7575460    555      35  105318     -0.31293      0.16141    0.00017227      -0.3131
_SET5_   6119          7    7676347    7758238    284      27  105318      -1.1131      0.50495    0.00017227      -1.1132
_SET5_   729852        7    7680342    7918854   1126      93  105318      -2.5549      0.78309    0.00017227      -2.5551
_SET5_   113263        7    8008374    8128710    358      26  105318     -0.70398      0.32263    0.00017227     -0.70415
_SET5_   3382          7    8152814    8302242    587      73  105318      -2.0507      0.75782    0.00017227      -2.0508
_SET5_   30010         7    8473585    8792593   1277      77  105318       1.6287   0.00022706    0.00017227       1.6286
_SET5_   9678          7   11013495   11209250    473      32  105318      0.86054      0.01698    0.00017227      0.86037
_SET5_   221981        7   11410062   11871824   1875     106  105318      -1.3122      0.16162    0.00017227      -1.3124
_SET5_   54664         7   12250848   12276890    171      12  105318     -0.52413      0.32113    0.00017227      -0.5243
_SET5_   221806        7   12370509   12443852    319      23  105318      -1.0983      0.48792    0.00017227      -1.0985
_SET5_   85477         7   12609989   12693228    311      43  105318       -1.734      0.72815    0.00017227      -1.7342
_SET5_   10124         7   12726452   12730559     18       9  105318     -0.24784      0.33038    0.00017227     -0.24802
_SET5_   2115          7   13930854   14031050    372      52  105318      0.79351     0.023725    0.00017227      0.79334
_SET5_   1607          7   14184674   14943281   2406     131  105318    -0.095852    0.0075569    0.00017227    -0.096025
_SET5_   392636        7   15239943   15601640   1129      66  105318      -1.5223      0.40337    0.00017227      -1.5224
_SET5_   4223          7   15650837   15726308    251      35  105318      -3.3249      0.98766    0.00017227       -3.325
_SET5_   729920        7   16127152   16460947   1049      46  105318       0.9334    0.0041876    0.00017227      0.93322
_SET5_   57037         7   16639401   16685442    186      32  105318     -0.63479      0.35407    0.00017227     -0.63496
_SET5_   196           7   17338276   17385775     46      16  105318      -1.1036       0.6218    0.00017227      -1.1038
_SET5_   23161         7   17830385   17980141    317      29  105318      -1.3805      0.59523    0.00017227      -1.3807
_SET5_   9734          7   18126572   19039135   2272     142  105318      -1.7704      0.23044    0.00017227      -1.7705
_SET5_   7291          7   19039315   19157295    300      24  105318      0.49598     0.062485    0.00017227      0.49581
_SET5_   221830        7   19735085   19748660     37      11  105318      0.11965      0.23836    0.00017227      0.11947
_SET5_   256130        7   19758938   19812404    187      23  105318      -2.1205      0.87596    0.00017227      -2.1206
_SET5_   346389        7   20174278   20257013    229      29  105318      -1.3072       0.5996    0.00017227      -1.3074
_SET5_   3696          7   20370345   20455382    328      25  105318       0.7703     0.028043    0.00017227      0.77012
_SET5_   340273        7   20655245   20796637    539      45  105318       1.0108    0.0099476    0.00017227       1.0106
_SET5_   6671          7   21467689   21554440    252      29  105318       3.5544   2.0044e-06    0.00017227       3.5542
_SET5_   8701          7   21582833   21941451   1562     110  105318      -1.4258      0.25583    0.00017227       -1.426
_SET5_   55536         7   21940517   21985542    143      30  105318      -2.2958      0.90926    0.00017227       -2.296
_SET5_   3569          7   22766766   22771621     16       6  105318    -0.081866       0.2725    0.00017227    -0.082038
_SET5_   84668         7   22980878   23053814    202      24  105318      0.51443     0.061639    0.00017227      0.51425
_SET5_   55975         7   23145353   23215040    196      19  105318        1.276     0.011124    0.00017227       1.2758
_SET5_   10457         7   23286305   23314729     48      11  105318      0.97439     0.037904    0.00017227      0.97422
_SET5_   10643         7   23349828   23509995    357      53  105318       2.6863   6.0881e-05    0.00017227       2.6862
_SET5_   90693         7   23636998   23684327     75      17  105318       1.5884    0.0072061    0.00017227       1.5882
_SET5_   340277        7   23719231   23742269     79      15  105318       2.0463    0.0018291    0.00017227       2.0461
_SET5_   51678         7   24613007   24733322    384      20  105318       3.6617   8.4571e-07    0.00017227       3.6615
_SET5_   1687          7   24737974   24797639    231      30  105318       4.5629   1.0997e-08    0.00017227       4.5628
_SET5_   26031         7   24836159   25019818    537      65  105318       2.1034   0.00031465    0.00017227       2.1032
_SET5_   54205         7   25158270   25164980     12       7  105318     -0.30418      0.36072    0.00017227     -0.30435
_SET5_   136895        7   25164819   25219966    228      27  105318      0.34368     0.081311    0.00017227      0.34351
_SET5_   9603          7   26191847   26226757     89      17  105318      -1.3706       0.6982    0.00017227      -1.3708
_SET5_   3181          7   26229547   26240413     20       7  105318     -0.92233      0.65627    0.00017227     -0.92251
_SET5_   11335         7   26240831   26253227     28       9  105318     -0.81444      0.60537    0.00017227     -0.81462
_SET5_   29887         7   26331515   26413949    229      36  105318      -1.2403      0.57403    0.00017227      -1.2405
_SET5_   8935          7   26697397   27034862    847      30  105318      -1.0317      0.30077    0.00017227      -1.0319
_SET5_   3199          7   27139973   27142394      3       2  105318      0.95008     0.069385    0.00017227       0.9499
_SET5_   3200          7   27145803   27179805     66      13  105318      0.27124      0.15895    0.00017227      0.27107
_SET5_   3204          7   27193335   27196296      5       4  105318     -0.30326      0.43048    0.00017227     -0.30344
_SET5_   3205          7   27202057   27205149      6       4  105318      0.53157      0.13502    0.00017227       0.5314
_SET5_   3206          7   27210210   27219880     11       6  105318      0.20733      0.19162    0.00017227      0.20715
_SET5_   3209          7   27236499   27239725      6       3  105318       0.1686      0.27602    0.00017227      0.16843
_SET5_   8887          7   27778992   27869386    179      30  105318        1.765    0.0029902    0.00017227       1.7648
_SET5_   9586          7   28338940   28865511   1631     139  105318       2.6251   9.5946e-07    0.00017227        2.625
_SET5_   9865          7   28992974   28998029     11       5  105318      0.72479     0.082517    0.00017227      0.72462
_SET5_   1124          7   29233991   29553944   1125      90  105318     0.040969     0.035111    0.00017227     0.040797
_SET5_   222171        7   29603039   29606911     15       9  105318       -1.652      0.83223    0.00017227      -1.6522
_SET5_   644150        7   29846170   29956682    370      38  105318      0.66221     0.032571    0.00017227      0.66204
_SET5_   55033         7   30050199   30066417     28       8  105318       1.4362     0.016835    0.00017227        1.436
_SET5_   84725         7   30067977   30157961    218      25  105318       1.6168    0.0045896    0.00017227       1.6166
_SET5_   222166        7   30174552   30202381     97      25  105318     -0.67795      0.41981    0.00017227     -0.67812
_SET5_   223082        7   30323923   30407308     73      24  105318      0.34293      0.16183    0.00017227      0.34275
_SET5_   10392         7   30464143   30518426    113      20  105318      0.20483      0.13242    0.00017227      0.20466
_SET5_   79017         7   30536237   30544457     31      12  105318      -1.0465      0.61157    0.00017227      -1.0466
_SET5_   2617          7   30634181   30673649     98      18  105318     -0.90769      0.53045    0.00017227     -0.90786
_SET5_   63974         7   31377075   31380538      5       3  105318       2.4367    0.0012453    0.00017227       2.4365
_SET5_   5137          7   31791666   32339016   2030     108  105318      -1.6679      0.23131    0.00017227      -1.6681
_SET5_   23658         7   32524945   32534870     39       7  105318       1.2474     0.021673    0.00017227       1.2473
_SET5_   23080         7   32535101   32628327    297      20  105318        1.128     0.012472    0.00017227       1.1278
_SET5_   51251         7   33053725   33102409    172      16  105318      0.26926      0.10609    0.00017227      0.26908
_SET5_   27241         7   33169144   33645680   1372      49  105318      -2.2466      0.62701    0.00017227      -2.2468
_SET5_   168667        7   33944523   34195484    480      54  105318       1.0804    0.0091333    0.00017227       1.0802
_SET5_   23333         7   34968491   35077653    352      21  105318       2.1635   0.00045274    0.00017227       2.1633
_SET5_   64224         7   35672269   35734772    141      19  105318       1.2361     0.014479    0.00017227       1.2359
_SET5_   989           7   35840596   35946715    187      20  105318     -0.50683      0.30928    0.00017227       -0.507
_SET5_   23366         7   36363759   36429734    169      29  105318      0.66033     0.051004    0.00017227      0.66016
_SET5_   54443         7   36429415   36493400    202      33  105318      0.42555      0.07583    0.00017227      0.42538
_SET5_   9844          7   36892511   37488895   1745     113  105318      -1.9129      0.38687    0.00017227      -1.9131
_SET5_   6424          7   37945534   37956525     54       9  105318      -1.1875      0.64369    0.00017227      -1.1877
_SET5_   54749         7   37960163   37991543    126      27  105318     -0.78986      0.43875    0.00017227     -0.79003
_SET5_   83930         7   38217808   38270272    159      21  105318     -0.59698      0.35308    0.00017227     -0.59715
_SET5_   445347        7   38299243   38357285    272      38  105318      -2.2899      0.88391    0.00017227      -2.2901
_SET5_   27072         7   38763543   38948800    594      30  105318       2.5177   5.3429e-05    0.00017227       2.5175
_SET5_   11281         7   39017609   39504390   1401      65  105318       2.7306   1.3348e-06    0.00017227       2.7304
_SET5_   5898          7   39663152   39747723    180      32  105318     -0.51772      0.31656    0.00017227     -0.51789
_SET5_   8621          7   39989959   40136733    269      29  105318      -2.5008      0.92096    0.00017227      -2.5009
_SET5_   79783         7   40174575   40900366   1262      83  105318     0.094861     0.024681    0.00017227     0.094688
_SET5_   3624          7   41728601   41742706     15       8  105318       3.9792   1.7052e-06    0.00017227        3.979
_SET5_   5683          7   42956460   42971805     27       5  105318      0.83607     0.064796    0.00017227       0.8359
_SET5_   64983         7   42971804   42977456     20       5  105318      0.27988      0.17435    0.00017227      0.27971
_SET5_   23072         7   43152198   43603213   1378     101  105318      -1.8537      0.46005    0.00017227      -1.8539
_SET5_   9263          7   43622692   43666978    140      16  105318      -1.7539      0.78895    0.00017227      -1.7541
_SET5_   51619         7   43966035   43995735     82      16  105318     -0.78606      0.46975    0.00017227     -0.78623
_SET5_   285955        7   44038552   44049723     12       6  105318     -0.67956      0.50396    0.00017227     -0.67974
_SET5_   2645          7   44183870   44229022    121      30  105318      0.62205     0.060108    0.00017227      0.62188
_SET5_   23386         7   44421965   44530474    215      21  105318       2.9847   3.3518e-05    0.00017227       2.9846
_SET5_   222068        7   44617493   44621881     13       5  105318       3.6342   8.3083e-06    0.00017227        3.634
_SET5_   94239         7   44866488   44887725     60      16  105318       1.6326    0.0070001    0.00017227       1.6324
_SET5_   5814          7   44915892   44924960      9       6  105318       1.6204     0.013439    0.00017227       1.6202
_SET5_   107           7   45614125   45762715    414      53  105318       2.3822   0.00016384    0.00017227        2.382
_SET5_   3486          7   45951844   45960871     17      10  105318     -0.76433      0.52392    0.00017227      -0.7645
_SET5_   136288        7   48075108   48100894     85      14  105318      0.42033     0.097467    0.00017227      0.42016
_SET5_   154664        7   48211057   48687091   1756      64  105318      -1.2525      0.17265    0.00017227      -1.2526
_SET5_   375567        7   49813257   49961546    310      38  105318      -1.1403      0.50514    0.00017227      -1.1404
_SET5_   63979         7   50511827   50518088     12       6  105318      0.94616     0.053275    0.00017227      0.94598
_SET5_   1644          7   50526134   50633154    523      31  105318       0.7609     0.019849    0.00017227      0.76072
_SET5_   222008        7   54610019   54636948     78      19  105318      0.32847      0.12251    0.00017227       0.3283
_SET5_   1956          7   55086678   55279262    533      75  105318      -1.0446      0.39091    0.00017227      -1.0447
_SET5_   55915         7   55433141   55501435    179      18  105318       1.0018     0.022502    0.00017227       1.0016
_SET5_   346288        7   55861237   55930482    204      28  105318     0.060173      0.14327    0.00017227     0.060001
_SET5_   349075        7   55955148   56008519    130      21  105318       1.3834      0.01042    0.00017227       1.3832
_SET5_   2631          7   56032270   56067875    103      17  105318        1.373     0.011774    0.00017227       1.3728
_SET5_   908           7   56119378   56131682     29      10  105318       2.2196    0.0015318    0.00017227       2.2195
_SET5_   51142         7   56169266   56174187     16       7  105318      0.79865     0.067067    0.00017227      0.79848
_SET5_   90827         7   57187321   57207571     41       4  105318      -1.6413      0.80565    0.00017227      -1.6415
_SET5_   441234        7   57509883   57533265     88       6  105318      0.43172     0.095635    0.00017227      0.43155
_SET5_   728927        7   63767815   63810017    177      22  105318      0.16657      0.12426    0.00017227      0.16639
_SET5_   340252        7   63980255   64023505    167      16  105318     -0.61548      0.36013    0.00017227     -0.61565
_SET5_   51427         7   64126461   64171960    105      18  105318      0.67515     0.056699    0.00017227      0.67497
_SET5_   7697          7   64254766   64314178    215      19  105318     -0.70646      0.37193    0.00017227     -0.70663
_SET5_   10793         7   64363620   64391955     90      13  105318     -0.79221      0.46086    0.00017227     -0.79239
_SET5_   168374        7   64838752   64866049     80      10  105318      0.45719     0.097039    0.00017227      0.45702
_SET5_   154807        7   65338257   65424545    156      15  105318     -0.33669      0.27175    0.00017227     -0.33686
_SET5_   27297         7   65579805   65619555     97      14  105318     -0.85588      0.48785    0.00017227     -0.85605
_SET5_   8460          7   65670259   65825438    264      19  105318       -0.993      0.46621    0.00017227     -0.99317
_SET5_   154881        7   66093868   66113964     51      11  105318       -0.587      0.41185    0.00017227     -0.58717
_SET5_   27342         7   66147151   66276451    378      18  105318      -1.1168      0.48072    0.00017227      -1.1169
_SET5_   55069         7   66386203   66423538     82      12  105318      -1.7625      0.82202    0.00017227      -1.7626
_SET5_   55253         7   66461792   66704507   1232      30  105318      -2.2959      0.68181    0.00017227      -2.2961
_SET5_   26053         7   69063905   70257885   2455      87  105318      -1.1471     0.088731    0.00017227      -1.1473
_SET5_   441250        7   72023729   72298813    506      16  105318      -1.0531      0.41637    0.00017227      -1.0532
_SET5_   9031          7   72854728   72936628    105      17  105318        1.446     0.011346    0.00017227       1.4458
_SET5_   9275          7   72950683   72972065     29       4  105318       1.4869     0.016094    0.00017227       1.4868
_SET5_   26608         7   72983274   72993013     23       9  105318       1.1979      0.02913    0.00017227       1.1978
_SET5_   6804          7   73113535   73134032     33      12  105318      -0.1808      0.27755    0.00017227     -0.18098
_SET5_   2006          7   73442119   73484237     65      19  105318     -0.36763      0.33144    0.00017227     -0.36781
_SET5_   3984          7   73498107   73536855     62      14  105318       2.2288     0.001281    0.00017227       2.2286
_SET5_   2969          7   74071991   74175022     75       9  105318       1.5338    0.0091131    0.00017227       1.5337
_SET5_   84163         7   74210483   74267872      5       2  105318       1.0684     0.049931    0.00017227       1.0682
_SET5_   442590        7   74695028   75133628    122      15  105318       0.4056     0.092599    0.00017227      0.40543
_SET5_   3092          7   75162619   75368290    678      57  105318     -0.42542      0.15598    0.00017227     -0.42559
_SET5_   83862         7   75616155   75623992     24      11  105318      -1.5297      0.79297    0.00017227      -1.5299
_SET5_   4191          7   75677182   75696826     47      10  105318      -2.4546      0.95095    0.00017227      -2.4548
_SET5_   10875         7   76822688   76829150      4       3  105318    -0.078461      0.37672    0.00017227    -0.078633
_SET5_   54103         7   76940068   77045719    313      27  105318      0.37942     0.068665    0.00017227      0.37925
_SET5_   5782          7   77166773   77269388    260      20  105318       -2.464      0.92053    0.00017227      -2.4642
_SET5_   222194        7   77325743   77409120    223      23  105318      -2.2803      0.89229    0.00017227      -2.2805
_SET5_   85025         7   77423045   77427747     13       8  105318      -1.8525      0.88228    0.00017227      -1.8526
_SET5_   57157         7   77428109   77586821    327      22  105318      -2.0509      0.82689    0.00017227      -2.0511
_SET5_   9863          7   77646374   79083121   5227     215  105318        2.692    6.507e-08    0.00017227       2.6919
_SET5_   2770          7   79764140   79848725    203      34  105318      0.01695      0.15225    0.00017227     0.016778
_SET5_   948           7   80231504   80308593    228      20  105318     -0.84307      0.41811    0.00017227     -0.84324
_SET5_   10512         7   80371854   80551695    328      47  105318     0.099377       0.1113    0.00017227     0.099204
_SET5_   3082          7   81331444   81399452    118      23  105318      -2.2077      0.90275    0.00017227      -2.2079
_SET5_   781           7   81575760   82073031   1514      92  105318      -2.0795       0.5135    0.00017227      -2.0796
_SET5_   27445         7   82383321   82792197   1151      48  105318       4.0593   2.5701e-09    0.00017227       4.0591
_SET5_   9723          7   82993222   83278479    977      44  105318      -2.6071      0.82908    0.00017227      -2.6073
_SET5_   10371         7   83587659   84122040   1669      71  105318       1.5754   9.8782e-05    0.00017227       1.5753
_SET5_   223117        7   84624508   84816171    277      39  105318       1.2943    0.0081493    0.00017227       1.2942
_SET5_   222223        7   86506222   86689014    448      26  105318       2.9322   1.5393e-05    0.00017227        2.932
_SET5_   9988          7   86781677   86825648    131      16  105318       6.2628   1.0734e-12    0.00017227       6.2626
_SET5_   79161         7   86825477   86849889     66      13  105318       6.0653     6.18e-12    0.00017227       6.0651
_SET5_   54677         7   86974951   87029112    115      20  105318       2.1557    0.0013266    0.00017227       2.1556
_SET5_   5243          7   87133179   87342639    412      41  105318       4.1467   4.5968e-08    0.00017227       4.1465
_SET5_   154661        7   87257729   87461613    309      22  105318       2.5075    0.0002798    0.00017227       2.5073
_SET5_   55972         7   87462885   87505692     76      16  105318        1.256     0.027302    0.00017227       1.2558
_SET5_   10926         7   87505544   87538856     62      14  105318        2.235    0.0016724    0.00017227       2.2348
_SET5_   53616         7   87563566   87832204    463      38  105318      0.99699     0.011876    0.00017227      0.99682
_SET5_   6717          7   87834430   87856308     33       9  105318     -0.91442      0.56424    0.00017227     -0.91459
_SET5_   79689         7   87905744   87936228     51      11  105318      0.67162     0.070229    0.00017227      0.67144
_SET5_   26872         7   89783689   89794141     19       7  105318     -0.71109        0.501    0.00017227     -0.71127
_SET5_   261729        7   89841000   89866992     73      13  105318     -0.64504      0.42095    0.00017227     -0.64521
_SET5_   79846         7   89874488   89940377    158      21  105318      -0.7744      0.42308    0.00017227     -0.77457
_SET5_   9069          7   90032648   90045268     27      11  105318      -1.7272      0.85011    0.00017227      -1.7274
_SET5_   5218          7   90225681   90839905   1895      62  105318     -0.52106     0.037982    0.00017227     -0.52124
_SET5_   8321          7   90893783   90898132      4       2  105318      -1.1398      0.71213    0.00017227      -1.1399
_SET5_   7978          7   91502021   91510016     15       6  105318       1.0545      0.03978    0.00017227       1.0543
_SET5_   10142         7   91570181   91739987    284      14  105318       1.1434     0.012384    0.00017227       1.1433
_SET5_   889           7   91828283   91875414     44      11  105318      0.73398     0.063146    0.00017227      0.73381
_SET5_   54467         7   91875530   92030698    137      22  105318      0.38213     0.097102    0.00017227      0.38196
_SET5_   57798         7   92076762   92089381     16       7  105318     -0.88692      0.60545    0.00017227      -0.8871
_SET5_   5189          7   92116337   92157845     59      12  105318      -0.3512      0.34772    0.00017227     -0.35137
_SET5_   84060         7   92158079   92167319     18       7  105318     -0.60286       0.5078    0.00017227     -0.60303
_SET5_   257415        7   92190072   92219706     62      13  105318        1.446     0.014308    0.00017227       1.4458
_SET5_   1021          7   92234235   92465941    245      39  105318      -1.7913      0.77468    0.00017227      -1.7915
_SET5_   219285        7   92759368   92777689     31      13  105318  -8.1315e-05      0.24003    0.00017227  -0.00025359
_SET5_   253012        7   92817899   92855783     57      18  105318     -0.31143      0.32231    0.00017227      -0.3116
_SET5_   55610         7   92861653   92990435    176      33  105318      -0.9213      0.48155    0.00017227     -0.92147
_SET5_   799           7   93053799   93204042    383      34  105318     -0.73085      0.32102    0.00017227     -0.73103
_SET5_   7980          7   93514709   93520303     20       6  105318      0.39016      0.18048    0.00017227      0.38999
_SET5_   2792          7   93535820   93540485     19       7  105318     -0.79075      0.53998    0.00017227     -0.79093
_SET5_   2791          7   93551016   93555826     12       6  105318      0.51544      0.11802    0.00017227      0.51527
_SET5_   10282         7   93592082   93633693     58      17  105318    -0.031208      0.21753    0.00017227     -0.03138
_SET5_   64921         7   94138838   94186331     87      17  105318        1.573    0.0069498    0.00017227       1.5729
_SET5_   55607         7   94536949   94925727    666      39  105318      0.39006     0.035043    0.00017227      0.38989
_SET5_   5445          7   95034174   95064636     88      15  105318      0.48373     0.086403    0.00017227      0.48355
_SET5_   51666         7   95115213   95169543    158      29  105318     -0.41942      0.29288    0.00017227     -0.41959
_SET5_   5166          7   95212809   95225925     42       8  105318     -0.36059      0.33199    0.00017227     -0.36077
_SET5_   1780          7   95401818   95739634    850      69  105318     -0.84265      0.23649    0.00017227     -0.84282
_SET5_   10165         7   95749532   95951459    258      23  105318     -0.39756      0.24777    0.00017227     -0.39774
_SET5_   1750          7   96635290   96640352      5       3  105318      -2.7146       0.9826    0.00017227      -2.7147
_SET5_   57001         7   96745905   96811075    122      14  105318     -0.21705      0.23945    0.00017227     -0.21723
_SET5_   22853         7   97736197   97838945    252      20  105318      0.49248     0.065509    0.00017227      0.49231
_SET5_   25851         7   97844755   97881563     95      15  105318      0.18203      0.13982    0.00017227      0.18186
_SET5_   25798         7   97910972   97952972    119      14  105318    -0.036751      0.18475    0.00017227    -0.036923
_SET5_   4885          7   98246597   98259181     16       7  105318     -0.17533      0.32137    0.00017227      -0.1755
_SET5_   8295          7   98476113   98610866    229      23  105318     -0.49782      0.31804    0.00017227     -0.49799
_SET5_   10898         7   99036563   99054996     44      10  105318     -0.60483       0.4838    0.00017227       -0.605
_SET5_   285989        7   99070476   99085408     15       6  105318     -0.70329      0.54762    0.00017227     -0.70346
_SET5_   79027         7   99156034   99174076     29      11  105318     -0.51235      0.46541    0.00017227     -0.51252
_SET5_   221785        7   99214571   99275204     70      17  105318     -0.62116      0.51704    0.00017227     -0.62133
_SET5_   1577          7   99245813   99277636     44      17  105318     -0.79875      0.60776    0.00017227     -0.79892
_SET5_   1576          7   99354583   99381811     24      11  105318      -1.9883      0.91731    0.00017227      -1.9884
_SET5_   7586          7   99613204   99642803     43      12  105318       1.3265     0.016653    0.00017227       1.3263
_SET5_   7589          7   99647390   99662663     17       4  105318     -0.72551      0.50851    0.00017227     -0.72568
_SET5_   245812        7   99717265   99723131     11       7  105318      0.97208     0.050734    0.00017227      0.97191
_SET5_   441272        7   99905325   99919819     11       4  105318       0.4507      0.14164    0.00017227      0.45053
_SET5_   222950        7  100081550  100092425     21       9  105318       1.0589     0.039842    0.00017227       1.0587
_SET5_   56996         7  100450337  100464634     24       5  105318       3.0975   6.2739e-05    0.00017227       3.0973
_SET5_   7425          7  100805790  100810862      3       3  105318       1.0635     0.055042    0.00017227       1.0633
_SET5_   1523          7  101459184  101927250   1170      61  105318      0.99378    0.0026336    0.00017227       0.9936
_SET5_   222229        7  102105335  102113615     45      10  105318       1.0494     0.034007    0.00017227       1.0492
_SET5_   5439          7  102113547  102119446     17       8  105318       1.3305     0.021697    0.00017227       1.3304
_SET5_   222234        7  102389399  102449672    122      19  105318    -0.069054      0.20168    0.00017227    -0.069227
_SET5_   83787         7  102715174  102740210     25      11  105318       1.4527     0.017256    0.00017227       1.4525
_SET5_   222236        7  102740023  102791081     71      14  105318       1.0602     0.034027    0.00017227         1.06
_SET5_   9512          7  102937873  102970349     37      14  105318      0.25983      0.17121    0.00017227      0.25965
_SET5_   27000         7  102952921  102985320     46      14  105318      0.21596      0.17211    0.00017227      0.21579
_SET5_   5701          7  102984852  103009842     36      10  105318      0.50334      0.12021    0.00017227      0.50317
_SET5_   5649          7  103112231  103629963   1970     101  105318     0.048145    0.0078797    0.00017227     0.047973
_SET5_   5001          7  103766788  103848495    230      24  105318       2.6532   0.00010517    0.00017227        2.653
_SET5_   55904         7  104654637  104754532    146      22  105318       4.2406   1.1148e-07    0.00017227       4.2404
_SET5_   6733          7  104754048  105039614    508      28  105318       6.0399   1.0913e-13    0.00017227       6.0397
_SET5_   54517         7  105096948  105162689    231      34  105318       1.4079    0.0074278    0.00017227       1.4077
_SET5_   222255        7  105244932  105517046    748      96  105318       1.8115   0.00048622    0.00017227       1.8113
_SET5_   6856          7  105730814  105753093     59      18  105318      0.97128      0.03629    0.00017227      0.97111
_SET5_   10135         7  105888731  105926373     91      19  105318     -0.58925      0.38667    0.00017227     -0.58942
_SET5_   168455        7  106297211  106301634     10       5  105318       1.1623     0.038041    0.00017227       1.1621
_SET5_   5577          7  106685178  106802256    256      27  105318      0.35286     0.078043    0.00017227      0.35269
_SET5_   10466         7  106842189  107204959    733      31  105318     -0.95976      0.30732    0.00017227     -0.95994
_SET5_   11062         7  107204402  107218968     19       7  105318       0.8405     0.059375    0.00017227      0.84033
_SET5_   55973         7  107220422  107263762     68      14  105318      -1.1014      0.60178    0.00017227      -1.1016
_SET5_   5172          7  107301080  107358254     84      24  105318      -1.6136      0.76535    0.00017227      -1.6138
_SET5_   79872         7  107383942  107402112     33       9  105318      -3.0677      0.98909    0.00017227      -3.0679
_SET5_   3912          7  107564244  107643804    170      38  105318     -0.84494      0.43643    0.00017227     -0.84511
_SET5_   22798         7  107663996  107770801    214      30  105318      -0.2495      0.21594    0.00017227     -0.24967
_SET5_   4897          7  107788071  108096841   1075      52  105318      0.89421    0.0045414    0.00017227      0.89404
_SET5_   50640         7  108110866  108168605    145      23  105318       1.9463    0.0018589    0.00017227       1.9462
_SET5_   168451        7  108202671  108210189     16       5  105318       2.9655   0.00012579    0.00017227       2.9653
_SET5_   83943         7  110303106  111202588   1673      72  105318       3.9599   5.2421e-10    0.00017227       3.9598
_SET5_   54674         7  110731062  110765510     56      13  105318        2.325    0.0011228    0.00017227       2.3248
_SET5_   9732          7  111366164  111846462   1092     118  105318       1.0226    0.0027983    0.00017227       1.0224
_SET5_   11179         7  111846643  111983989    235      29  105318       1.2915      0.01096    0.00017227       1.2913
_SET5_   3475          7  112063199  112117258    181      31  105318      0.21563      0.11074    0.00017227      0.21545
_SET5_   286006        7  112120908  112130943     34      12  105318      0.20192      0.16443    0.00017227      0.20174
_SET5_   64418         7  112405364  112430768     38      11  105318      -1.2255      0.67807    0.00017227      -1.2257
_SET5_   154743        7  112459202  112579932    171      28  105318      -1.7201      0.78269    0.00017227      -1.7202
_SET5_   54329         7  112720468  112727833     19      11  105318     -0.40082       0.3807    0.00017227       -0.401
_SET5_   93986         7  113726365  114333827    843      54  105318      0.59721     0.016124    0.00017227      0.59704
_SET5_   29969         7  114562169  114659971    154      36  105318     0.054798      0.15437    0.00017227     0.054626
_SET5_   22797         7  115575202  115799950    536      36  105318      0.37986     0.045669    0.00017227      0.37969
_SET5_   26136         7  115850547  115898840    151      17  105318      -1.4369      0.68254    0.00017227      -1.4371
_SET5_   858           7  116139655  116148595     32       7  105318       0.5933     0.087341    0.00017227      0.59312
_SET5_   857           7  116164839  116201239     97      17  105318     -0.36972      0.30492    0.00017227     -0.36989
_SET5_   830           7  116502533  116559315     59      11  105318      0.72878     0.059652    0.00017227      0.72861
_SET5_   1080          7  117120017  117308719    305      28  105318      -1.0634      0.48292    0.00017227      -1.0636
_SET5_   83992         7  117350702  117513561    341      48  105318       1.8518    0.0013513    0.00017227       1.8517
_SET5_   51691         7  117824086  117844093    100      10  105318     -0.54393      0.37289    0.00017227      -0.5441
_SET5_   3751          7  119913689  120390387    853      43  105318      -3.1941      0.95642    0.00017227      -3.1943
_SET5_   23554         7  120427374  120498420    102      18  105318      0.96961     0.032598    0.00017227      0.96944
_SET5_   54556         7  120590817  120615711     37       8  105318        1.325     0.018438    0.00017227       1.3249
_SET5_   79974         7  120628751  120937498    695      40  105318      0.47948     0.026909    0.00017227      0.47931
_SET5_   51384         7  120965421  120981158     38      11  105318      0.65287     0.079736    0.00017227      0.65269
_SET5_   10447         7  120988905  121036422     97      11  105318       0.2813      0.12229    0.00017227      0.28113
_SET5_   5803          7  121513159  121702090    420      37  105318      -1.4195       0.5786    0.00017227      -1.4197
_SET5_   6561          7  122753588  122840025    192      33  105318     0.026516      0.14766    0.00017227     0.026344
_SET5_   4698          7  123181083  123197958     30       8  105318     -0.53617       0.4155    0.00017227     -0.53634
_SET5_   142685        7  123241882  123277951     67      20  105318       1.9435    0.0026026    0.00017227       1.9433
_SET5_   442721        7  123295861  123304147     18       8  105318       3.0162   9.5641e-05    0.00017227        3.016
_SET5_   8976          7  123321981  123389125    146      22  105318       2.2853    0.0005673    0.00017227       2.2851
_SET5_   6677          7  123565286  123611464    111      24  105318     -0.34721      0.28579    0.00017227     -0.34739
_SET5_   2861          7  124385655  124406079     43      12  105318     -0.98486      0.57291    0.00017227     -0.98503
_SET5_   25913         7  124462440  124570037    296      16  105318     0.027309      0.12638    0.00017227     0.027137
_SET5_   2918          7  126078652  126892428   2093      67  105318     -0.40382     0.020343    0.00017227       -0.404
_SET5_   168850        7  127010097  127032778     65      13  105318       2.5085   0.00039805    0.00017227       2.5083
_SET5_   5078          7  127250346  127255982     12       4  105318       2.1781    0.0022729    0.00017227       2.1779
_SET5_   64101         7  127667124  127671002      5       3  105318       3.7089   8.4171e-06    0.00017227       3.7088
_SET5_   55131         7  127950429  127983962     66      13  105318      -1.5338      0.75825    0.00017227       -1.534
_SET5_   55798         7  128116783  128142978     83      21  105318       0.6674     0.065173    0.00017227      0.66722
_SET5_   813           7  128379346  128413477     85      14  105318      0.81472     0.044631    0.00017227      0.81455
_SET5_   23382         7  128864855  129070052    397      34  105318      -1.2576      0.52936    0.00017227      -1.2577
_SET5_   57464         7  129074274  129128240    102      15  105318      -1.9275      0.84723    0.00017227      -1.9277
_SET5_   100287482     7  129142320  129152773     21       8  105318     -0.53179      0.42446    0.00017227     -0.53196
_SET5_   4899          7  129251555  129396922    354      30  105318     0.013011      0.12259    0.00017227     0.012839
_SET5_   7328          7  129470572  129592800    397      20  105318     -0.11773      0.14942    0.00017227      -0.1179
_SET5_   84928         7  129804555  129845338     90      16  105318      -1.1249      0.59607    0.00017227      -1.1251
_SET5_   95681         7  130033612  130081051    104      21  105318     0.065816      0.16785    0.00017227     0.065644
_SET5_   4232          7  130126016  130146138     40      12  105318     -0.97889      0.57787    0.00017227     -0.97907
_SET5_   26958         7  130146079  130353598    222      27  105318      -1.1359      0.54094    0.00017227      -1.1361
_SET5_   4289          7  130794855  131181398    939      83  105318       1.3524    0.0014125    0.00017227       1.3522
_SET5_   91584         7  131808091  132333447   1506     117  105318     -0.99861      0.15235    0.00017227     -0.99878
_SET5_   54927         7  132469623  132766839    551      32  105318        1.298    0.0043054    0.00017227       1.2978
_SET5_   136332        7  133812105  133948933    332      20  105318       1.1761     0.011538    0.00017227        1.176
_SET5_   84912         7  133974089  134001827     75       9  105318      0.89442     0.039033    0.00017227      0.89425
_SET5_   669           7  134331531  134364568    113      11  105318      0.24205      0.12219    0.00017227      0.24187
_SET5_   800           7  134464164  134655480    482      45  105318       2.0526   0.00043283    0.00017227       2.0525
_SET5_   340351        7  134671259  134820530    330      19  105318      0.56779     0.043019    0.00017227      0.56761
_SET5_   23165         7  135242662  135333501    388      22  105318       1.0836     0.013414    0.00017227       1.0834
_SET5_   647087        7  135347221  135361160     49      10  105318        1.026     0.035748    0.00017227       1.0258
_SET5_   389558        7  135413096  135433616     56      16  105318      0.15953      0.16206    0.00017227      0.15935
_SET5_   136319        7  135611503  135662204    137      23  105318     -0.62695      0.38073    0.00017227     -0.62712
_SET5_   1129          7  136553399  136703720    425      37  105318      0.11097     0.090152    0.00017227       0.1108
_SET5_   9162          7  137074385  137531609    727      68  105318        4.512     1.13e-09    0.00017227       4.5118
_SET5_   64764         7  137559725  137686847    306      39  105318      0.23357     0.087875    0.00017227       0.2334
_SET5_   8805          7  138145079  138270333    188      28  105318       0.3081     0.094295    0.00017227      0.30792
_SET5_   136306        7  138279030  138385969    356      54  105318      0.31966     0.069715    0.00017227      0.31948
_SET5_   57670         7  138516126  138666064    462      46  105318       2.2125   0.00026321    0.00017227       2.2123
_SET5_   79989         7  138818490  138874550    110       9  105318      -1.3455       0.7184    0.00017227      -1.3457
_SET5_   254048        7  138915978  138992982     99      13  105318      -1.4442      0.74938    0.00017227      -1.4443
_SET5_   51631         7  139025105  139108203    236      12  105318      0.29973     0.089578    0.00017227      0.29956
_SET5_   80853         7  139784546  139876741    206      24  105318      -2.1091      0.86193    0.00017227      -2.1093
_SET5_   84255         7  140033552  140104024    257      28  105318       1.1862     0.011762    0.00017227        1.186
_SET5_   27147         7  140218220  140341285    274      22  105318        2.426   0.00021762    0.00017227       2.4258
_SET5_   4708          7  140396481  140406446     17       5  105318      0.52571      0.12096    0.00017227      0.52553
_SET5_   673           7  140415749  140624564    306      19  105318       1.7473    0.0025086    0.00017227       1.7471
_SET5_   51650         7  140705961  140714781     18       8  105318       3.3832   2.6754e-05    0.00017227        3.383
_SET5_   100507421     7  140774032  141180180    916      87  105318       1.1599    0.0027579    0.00017227       1.1597
_SET5_   55750         7  141251078  141354209    140      19  105318     -0.66455      0.41669    0.00017227     -0.66472
_SET5_   494551        7  141408153  141431071     33       7  105318      -1.0903      0.62275    0.00017227      -1.0905
_SET5_   50832         7  141478289  141479188      3       1  105318     -0.57079      0.50725    0.00017227     -0.57096
_SET5_   23601         7  141627157  141646783     52      11  105318     -0.74749      0.49427    0.00017227     -0.74767
_SET5_   373156        7  142960506  142966222      1       1  105318       3.6456     4.26e-05    0.00017227       3.6454
_SET5_   835           7  142985308  143004789     19      10  105318       3.5769   2.1286e-05    0.00017227       3.5767
_SET5_   9715          7  143050493  143079397     54      17  105318     -0.10095      0.23812    0.00017227     -0.10112
_SET5_   9747          7  143548461  143599278     36      10  105318     -0.26586      0.30611    0.00017227     -0.26604
_SET5_   26047         7  145813453  148118090   8098     254  105318     -0.24794     0.008745    0.00017227     -0.24811
_SET5_   8454          7  148395631  148498202    215      26  105318    -0.099511      0.17336    0.00017227    -0.099684
_SET5_   2146          7  148504464  148581441    141      22  105318      0.11136      0.14508    0.00017227      0.11119
_SET5_   155061        7  149169884  149194928     37       7  105318      -1.1764      0.65304    0.00017227      -1.1765
_SET5_   84626         7  149412061  149431664     51      10  105318      0.33717       0.1288    0.00017227        0.337
_SET5_   653857        7  149944301  150020758     51       7  105318     -0.58607      0.43312    0.00017227     -0.58624
_SET5_   474344        7  150322463  150329736     18       6  105318       -2.323      0.94676    0.00017227      -2.3232
_SET5_   26157         7  150382690  150390729     20       8  105318       -2.677      0.97499    0.00017227      -2.6772
_SET5_   170575        7  150413645  150421368     22      10  105318       -2.778      0.98101    0.00017227      -2.7781
_SET5_   55340         7  150434436  150440737     23       6  105318      -1.6097       0.8102    0.00017227      -1.6099
_SET5_   51667         7  151038785  151075547    153      32  105318     -0.37933      0.27878    0.00017227      -0.3795
_SET5_   6009          7  151163098  151217010     89      19  105318       1.6929    0.0048556    0.00017227       1.6927
_SET5_   51422         7  151253200  151574316   1089     123  105318     -0.53958       0.1123    0.00017227     -0.53976
_SET5_   58508         7  151832010  152133090    180      12  105318      -1.7627       0.8351    0.00017227      -1.7628
_SET5_   57180         7  152456834  152552464    183      20  105318      -1.0924      0.53825    0.00017227      -1.0926
_SET5_   22976         7  154735400  154794682    101      11  105318       2.4489    0.0003974    0.00017227       2.4488
_SET5_   3638          7  155089486  155101945     43      12  105318     -0.31282      0.31301    0.00017227     -0.31299
_SET5_   2020          7  155250824  155257526     32      12  105318     -0.80177      0.51873    0.00017227     -0.80194
_SET5_   285888        7  155293953  155326539     97      27  105318     -0.13263      0.21917    0.00017227      -0.1328
_SET5_   155435        7  155437188  155574179    340      12  105318       1.7422    0.0021683    0.00017227       1.7421
_SET5_   6469          7  155595558  155604967     11       6  105318      -1.2798       0.7427    0.00017227        -1.28
_SET5_   64327         7  156470537  156685902    710      32  105318      -1.3835      0.48948    0.00017227      -1.3836
_SET5_   64434         7  156742417  156765876    140      17  105318     -0.80039      0.43919    0.00017227     -0.80056
_SET5_   9690          7  156931655  157062066    394      21  105318       -2.236      0.85323    0.00017227      -2.2362
_SET5_   10049         7  157129692  157210133    256      26  105318     -0.26757      0.20808    0.00017227     -0.26775
_SET5_   54892         7  158424002  158497520    186      24  105318     -0.72424      0.38966    0.00017227     -0.72441
_SET5_   57488         7  158523688  158622729    408      21  105318    -0.026365      0.12789    0.00017227    -0.026537
_SET5_   9228          8     877021    1656642      1       1  105318       1.1641       0.0515    0.00017227       1.1639
_SET5_   64478         8    2792875    4852328  16354     439  105318       3.7686   5.5752e-11    0.00017227       3.7684
_SET5_   79648         8    6264113    6501140   1217      85  105318      -2.9876      0.87673    0.00017227      -2.9878
_SET5_   55326         8    6565878    6619024    167      28  105318      -1.8266      0.79883    0.00017227      -1.8268
_SET5_   1672          8    6728097    6735529     81      10  105318       -1.252      0.65399    0.00017227      -1.2521
_SET5_   137075        8    8559666    8561617     12       3  105318    -0.087058      0.28477    0.00017227     -0.08723
_SET5_   9258          8    8640864    8751131    485      40  105318      0.91744      0.01403    0.00017227      0.91727
_SET5_   90459         8    8860314    8890849    101      15  105318        1.443    0.0094314    0.00017227       1.4428
_SET5_   79660         8    8993764    9009152     54      12  105318       2.9295   9.2091e-05    0.00017227       2.9293
_SET5_   8658          8    9412756    9639856    794      23  105318       1.8254   0.00046623    0.00017227       1.8253
_SET5_   4482          8    9911830   10286401   1551      66  105318       3.7004   4.1483e-09    0.00017227       3.7002
_SET5_   203076        8   10530147   10558103     35      16  105318       1.2129     0.024427    0.00017227       1.2127
_SET5_   83595         8   10581278   10588084     26      10  105318       0.8482     0.054267    0.00017227      0.84803
_SET5_   54984         8   10622473   10697394    416      23  105318       1.2047     0.007763    0.00017227       1.2045
_SET5_   66036         8   11142000   11185655    107      12  105318       0.1213      0.14993    0.00017227      0.12113
_SET5_   83648         8   11278972   11324276    254      28  105318       1.0208     0.018042    0.00017227       1.0207
_SET5_   2626          8   11534433   11617510    269      40  105318    -0.017572      0.14091    0.00017227    -0.017744
_SET5_   2222          8   11653467   11696818    253      29  105318     -0.67245      0.34501    0.00017227     -0.67263
_SET5_   91694         8   12579406   12612992     85      12  105318        2.108    0.0016307    0.00017227       2.1079
_SET5_   57604         8   12803183   12887286    534      33  105318        2.783   2.2043e-05    0.00017227       2.7828
_SET5_   26281         8   16850334   16859674     45      14  105318     -0.22293      0.28991    0.00017227      -0.2231
_SET5_   286097        8   16884747   16980148    293      32  105318     -0.46574      0.26385    0.00017227     -0.46591
_SET5_   51201         8   17013836   17080241    200      36  105318       3.6835   1.3168e-06    0.00017227       3.6833
_SET5_   29883         8   17086737   17104387     38       9  105318       3.5213   1.1291e-05    0.00017227       3.5211
_SET5_   137492        8   17104401   17155533    170      28  105318       2.8141   7.5914e-05    0.00017227       2.8139
_SET5_   9108          8   17154306   17271040    559      48  105318       2.2236   0.00018508    0.00017227       2.2234
_SET5_   6542          8   17354597   17428077    355      61  105318      -2.0203      0.80221    0.00017227      -2.0204
_SET5_   5157          8   17433942   17500642    478      48  105318      -1.3846      0.55152    0.00017227      -1.3848
_SET5_   5108          8   17780364   17887457    458      26  105318     -0.99968      0.40702    0.00017227     -0.99985
_SET5_   427           8   17913925   17942507    181      22  105318      -1.5924      0.72093    0.00017227      -1.5926
_SET5_   9             8   18027971   18081198    260      37  105318      -2.0713      0.84272    0.00017227      -2.0714
_SET5_   23362         8   18384813   18871196   2452     139  105318       3.1911   5.7166e-09    0.00017227       3.1909
_SET5_   55790         8   19261672   19540261   1079      66  105318      -1.2234      0.30589    0.00017227      -1.2236
_SET5_   4023          8   19796582   19824770    114      24  105318    -0.008389      0.18537    0.00017227   -0.0085613
_SET5_   6570          8   20002366   20040717    170      27  105318     -0.44987      0.29302    0.00017227     -0.45004
_SET5_   526           8   20054704   20079207     45      14  105318     -0.80129      0.50463    0.00017227     -0.80147
_SET5_   11178         8   20103676   20161492    222      47  105318    -0.083889      0.16528    0.00017227    -0.084061
_SET5_   2675          8   21549530   21672392    247      54  105318      0.55448     0.051389    0.00017227      0.55431
_SET5_   23039         8   21777180   21864096    169      20  105318     -0.48969      0.30686    0.00017227     -0.48986
_SET5_   55806         8   21971932   21988566     47      12  105318      -1.4996      0.75954    0.00017227      -1.4998
_SET5_   661           8   22102619   22108680     18       7  105318     -0.08728      0.26921    0.00017227    -0.087452
_SET5_   55124         8   22132810   22215560    212      21  105318       2.7674   7.4072e-05    0.00017227       2.7673
_SET5_   23516         8   22224762   22291642    242      24  105318       2.6978   8.2667e-05    0.00017227       2.6977
_SET5_   5533          8   22298483   22398657    177      22  105318       2.2012   0.00066675    0.00017227       2.2011
_SET5_   1960          8   22545172   22550815      6       5  105318      -1.0576      0.66773    0.00017227      -1.0578
_SET5_   91782         8   23101150   23119512     70      20  105318      0.91424     0.038633    0.00017227      0.91407
_SET5_   9583          8   23284687   23315244     68      15  105318      -1.0915      0.60161    0.00017227      -1.0916
_SET5_   6781          8   23699434   23712320     26       8  105318      -1.7505      0.84516    0.00017227      -1.7507
_SET5_   10863         8   24151553   24212726    209      19  105318     -0.47516      0.30778    0.00017227     -0.47533
_SET5_   27299         8   24241798   24263526     32      12  105318      0.81309     0.057008    0.00017227      0.81292
_SET5_   4747          8   24808468   24814383     12       7  105318     -0.19635      0.32922    0.00017227     -0.19652
_SET5_   80005         8   25042287   25273227    614      59  105318     -0.65885       0.2396    0.00017227     -0.65902
_SET5_   54793         8   25285363   25315984     71       8  105318       -2.167      0.90581    0.00017227      -2.1671
_SET5_   157313        8   25316275   25365425    113      13  105318      -2.9693      0.97985    0.00017227      -2.9695
_SET5_   64641         8   25699246   25902640    588      77  105318       1.1032    0.0066462    0.00017227        1.103
_SET5_   5520          8   26149007   26230196    184      31  105318       4.1193   1.6659e-07    0.00017227       4.1192
_SET5_   665           8   26239894   26270644     69      18  105318       4.4887   5.2049e-08    0.00017227       4.4885
_SET5_   10687         8   26362196   26371608     18       8  105318      0.48167      0.11739    0.00017227       0.4815
_SET5_   1808          8   26371709   26515693    595      36  105318       1.1894    0.0056043    0.00017227       1.1892
_SET5_   23087         8   27142404   27168834     48      14  105318       2.9613   8.0771e-05    0.00017227       2.9612
_SET5_   1191          8   27454434   27472328     38      11  105318       5.1717   1.2489e-09    0.00017227       5.1715
_SET5_   55246         8   27590833   27630170    138      16  105318      0.99501      0.02553    0.00017227      0.99484
_SET5_   157570        8   27632057   27670141    125      12  105318      0.27469      0.11888    0.00017227      0.27452
_SET5_   55872         8   27667138   27695612    149       9  105318      0.80303     0.042789    0.00017227      0.80285
_SET5_   55893         8   28203102   28243983     37      10  105318      -1.6856      0.82275    0.00017227      -1.6858
_SET5_   7976          8   28351722   28431785    120      12  105318       2.0399    0.0014726    0.00017227       2.0397
_SET5_   55756         8   28625175   28747698    216      31  105318     -0.69229      0.36568    0.00017227     -0.69246
_SET5_   1846          8   29190579   29208267     49      13  105318    -0.051022      0.22996    0.00017227    -0.051194
_SET5_   51669         8   29920609   29940649     31       6  105318      0.42527      0.13533    0.00017227       0.4251
_SET5_   23484         8   29952922   29995222     77      12  105318      -1.2164      0.66464    0.00017227      -1.2166
_SET5_   10671         8   30013813   30041155     42       8  105318     -0.11987      0.27108    0.00017227     -0.12004
_SET5_   11030         8   30242017   30429778    344      33  105318      -1.6665      0.69389    0.00017227      -1.6667
_SET5_   100507341     8   30496117   30503473     12       5  105318     -0.50688      0.43308    0.00017227     -0.50705
_SET5_   2936          8   30535578   30585486    128      20  105318      0.28764      0.11674    0.00017227      0.28747
_SET5_   5516          8   30643126   30670352     52      11  105318     -0.88698      0.56239    0.00017227     -0.88715
_SET5_   56154         8   30688939   30770512    180      22  105318     0.034911      0.16637    0.00017227     0.034739
_SET5_   7486          8   30890778   31031277    287      28  105318        1.569     0.003787    0.00017227       1.5688
_SET5_   3084          8   31496820   32622558   3557     129  105318      -2.2837      0.39474    0.00017227      -2.2839
_SET5_   84750         8   33228057   33330664    290      23  105318      0.32529     0.076369    0.00017227      0.32512
_SET5_   79845         8   33405272   33424646     46       9  105318      0.95831     0.039197    0.00017227      0.95814
_SET5_   137970        8   35092975   35654068    903      56  105318      -1.0519      0.29472    0.00017227      -1.0521
_SET5_   11160         8   37593743   37615319      5       4  105318      -1.5361      0.88278    0.00017227      -1.5362
_SET5_   11212         8   37619680   37637286     10       8  105318      0.52982      0.12665    0.00017227      0.52965
_SET5_   25960         8   37654401   37701504     78      25  105318     -0.91016      0.52058    0.00017227     -0.91033
_SET5_   55290         8   37701398   37707431      9       3  105318     -0.21278      0.33104    0.00017227     -0.21295
_SET5_   80223         8   37716465   37757015     31      16  105318     -0.77985      0.50562    0.00017227     -0.78003
_SET5_   27257         8   38020839   38034248     26      10  105318       4.5386   7.1322e-08    0.00017227       4.5384
_SET5_   9530          8   38034106   38070819     53       9  105318       5.5545   9.7753e-11    0.00017227       5.5543
_SET5_   23259         8   38088861   38120351     27       7  105318       5.7286   5.1633e-11    0.00017227       5.7284
_SET5_   84513         8   38119035   38126841      8       5  105318        5.665    1.674e-10    0.00017227       5.6648
_SET5_   54904         8   38127217   38239872    132      22  105318       6.6824   1.3642e-14    0.00017227       6.6822
_SET5_   2260          8   38268656   38326352     84      23  105318       6.4841   9.0594e-14    0.00017227        6.484
_SET5_   6867          8   38585704   38710546    232      37  105318       3.1507   1.2883e-05    0.00017227       3.1505
_SET5_   59339         8   38758753   38831431    196      45  105318     -0.89939      0.44855    0.00017227     -0.89956
_SET5_   83877         8   38846327   38854335     17       5  105318      -1.0774      0.64319    0.00017227      -1.0776
_SET5_   8754          8   38854505   38962780    209      27  105318     -0.67102      0.35856    0.00017227     -0.67119
_SET5_   8749          8   39442087   39587583    245      35  105318      -1.1293      0.52459    0.00017227      -1.1295
_SET5_   169355        8   39792474   39873910    396      43  105318      -1.6968       0.6862    0.00017227       -1.697
_SET5_   56892         8   40010987   40012827      2       2  105318      -1.1451      0.73053    0.00017227      -1.1453
_SET5_   79698         8   40388109   40755345   1158      75  105318       1.7036   0.00024191    0.00017227       1.7034
_SET5_   51125         8   41348081   41368499     62      15  105318      -1.0178      0.58654    0.00017227      -1.0179
_SET5_   84296         8   41386725   41402565     47      17  105318     -0.71766      0.46525    0.00017227     -0.71783
_SET5_   137964        8   41435702   41482520    124      17  105318      0.20691      0.12619    0.00017227      0.20674
_SET5_   286           8   41510744   41754280    723      68  105318     -0.04845     0.078285    0.00017227    -0.048622
_SET5_   7994          8   41786997   41909506    149      17  105318     -0.67694      0.39221    0.00017227     -0.67711
_SET5_   5327          8   42032236   42065242     45      11  105318       1.4798     0.011564    0.00017227       1.4796
_SET5_   7419          8   42249279   42263455     13       6  105318      -1.4196      0.84833    0.00017227      -1.4198
_SET5_   6575          8   42273980   42397356    211      33  105318      0.99875     0.021574    0.00017227      0.99858
_SET5_   114926        8   42396298   42408140     35       9  105318      0.81344     0.056195    0.00017227      0.81327
_SET5_   55145         8   42691817   42698474      9       5  105318     -0.53792      0.58928    0.00017227     -0.53809
_SET5_   81790         8   42704780   42751866     60      13  105318       1.2646     0.030534    0.00017227       1.2645
_SET5_   84376         8   42752033   42885682    218      16  105318     0.019393      0.21352    0.00017227     0.019221
_SET5_   2339          8   42911442   42940931     37      10  105318     -0.58398      0.49211    0.00017227     -0.58415
_SET5_   138050        8   42995592   43057970     55      14  105318       1.6205     0.010525    0.00017227       1.6203
_SET5_   23514         8   48173489   48648563    335      29  105318      0.56291      0.04446    0.00017227      0.56274
_SET5_   4173          8   48872763   48890720     10       6  105318      -0.2527      0.40755    0.00017227     -0.25287
_SET5_   7336          8   48920966   48977268     34      12  105318     0.082475      0.21348    0.00017227     0.082303
_SET5_   79645         8   49627474   49647870     41      16  105318       1.2608     0.023861    0.00017227       1.2607
_SET5_   6591          8   49830236   49833999      2       2  105318     -0.81422      0.75584    0.00017227     -0.81439
_SET5_   492307        8   49966895   49988642     34       8  105318       1.7138    0.0063363    0.00017227       1.7136
_SET5_   54212         8   50822349   51706171   2545      57  105318     -0.86862     0.052096    0.00017227     -0.86879
_SET5_   137902        8   52232137   52722005   1689      59  105318        2.325   4.1656e-06    0.00017227       2.3248
_SET5_   115294        8   52730140   52811735    287      16  105318       2.6553   0.00010037    0.00017227       2.6551
_SET5_   9705          8   53023392   53322439    620      49  105318       1.6231    0.0014655    0.00017227       1.6229
_SET5_   389658        8   53446597   53478021     51       9  105318      -1.2155       0.6565    0.00017227      -1.2157
_SET5_   9821          8   53535018   53627026    106      26  105318      -2.3708      0.92873    0.00017227      -2.3709
_SET5_   4986          8   54138276   54164257    139      17  105318      -1.1706      0.61722    0.00017227      -1.1708
_SET5_   8601          8   54764368   54871863    125      28  105318      0.25601      0.11864    0.00017227      0.25584
_SET5_   6917          8   54879116   54935008     94      12  105318     -0.77206       0.5087    0.00017227     -0.77223
_SET5_   64321         8   55370495   55373456      6       3  105318    -0.096144      0.31137    0.00017227    -0.096316
_SET5_   114786        8   56015017   56438714   1129      72  105318     -0.52402       0.1062    0.00017227     -0.52419
_SET5_   96764         8   56685791   56738007    139      17  105318      0.42241     0.090973    0.00017227      0.42224
_SET5_   4067          8   56792386   56925006    442      39  105318     -0.93607      0.38025    0.00017227     -0.93624
_SET5_   5324          8   57073463   57123859     87      18  105318     -0.51781      0.37518    0.00017227     -0.51798
_SET5_   79145         8   57124315   57131178      9       7  105318     -0.67855      0.55528    0.00017227     -0.67872
_SET5_   195814        8   57212570   57233335     41      14  105318      -1.1736      0.65142    0.00017227      -1.1738
_SET5_   54928         8   57870488   57906430     72      15  105318      -1.3499      0.70719    0.00017227      -1.3501
_SET5_   90362         8   58907068   59062277    356      35  105318      -1.9733      0.80362    0.00017227      -1.9735
_SET5_   137886        8   59323823   59364060     92      18  105318       2.4572   0.00042338    0.00017227        2.457
_SET5_   1581          8   59402737   59412720     29       9  105318       0.4976      0.10638    0.00017227      0.49743
_SET5_   9760          8   59717977   60031767    793      69  105318     -0.93851      0.28207    0.00017227     -0.93868
_SET5_   5862          8   61429469   61536203    210      20  105318       3.2185   1.0755e-05    0.00017227       3.2183
_SET5_   55636         8   61591321   61780587    344      31  105318       1.6136    0.0028808    0.00017227       1.6135
_SET5_   157807        8   62200514   62414204    431      54  105318      -1.3242       0.5365    0.00017227      -1.3244
_SET5_   444           8   62413115   62627199    504      39  105318     -0.62233      0.25686    0.00017227      -0.6225
_SET5_   7274          8   63972047   63998612     61      13  105318      0.29764       0.1335    0.00017227      0.29747
_SET5_   253943        8   64081112   64125346     59      17  105318       1.3555     0.016433    0.00017227       1.3553
_SET5_   27319         8   65492795   65496191      4       3  105318       2.9846    0.0001913    0.00017227       2.9844
_SET5_   55156         8   66514691   66546452    118      13  105318    -0.061129      0.19385    0.00017227    -0.061301
_SET5_   9650          8   66556888   66622798    181      21  105318      0.23396       0.1119    0.00017227      0.23379
_SET5_   5150          8   66626569   66753969    300      29  105318     -0.22795      0.19845    0.00017227     -0.22812
_SET5_   85479         8   66933791   67012755    228      41  105318      0.30608     0.096879    0.00017227      0.30591
_SET5_   84675         8   67039131   67087720    100      17  105318     -0.45014      0.36353    0.00017227     -0.45032
_SET5_   1392          8   67088612   67090846      2       2  105318     -0.90954      0.67906    0.00017227     -0.90971
_SET5_   254778        8   67405491   67430759     29      15  105318     -0.37416      0.38399    0.00017227     -0.37433
_SET5_   4603          8   67474410   67525484     62      12  105318     -0.12841      0.33705    0.00017227     -0.12858
_SET5_   80124         8   67542488   67579452     50      13  105318      0.69566     0.094038    0.00017227      0.69549
_SET5_   56260         8   67579787   67597797     19       8  105318     -0.90947      0.62036    0.00017227     -0.90964
_SET5_   100533105     8   67579787   67774257    290      21  105318      0.34056      0.10774    0.00017227      0.34039
_SET5_   23678         8   67624653   67774257    226      22  105318      -2.1988      0.91756    0.00017227       -2.199
_SET5_   100129654     8   67858736   67874825     11       5  105318     -0.56231      0.53886    0.00017227     -0.56248
_SET5_   79848         8   67976588   68108849    142      21  105318     -0.84871      0.52929    0.00017227     -0.84888
_SET5_   10565         8   68085746   68255912    184      33  105318      -1.5177      0.70837    0.00017227      -1.5178
_SET5_   57094         8   68334405   68658620    764      65  105318      -2.4355      0.82599    0.00017227      -2.4356
_SET5_   80243         8   68864244   69143897    929      85  105318      -1.2793      0.36021    0.00017227      -1.2795
_SET5_   116328        8   69242957   69731258   1385      91  105318       -1.922      0.48928    0.00017227      -1.9222
_SET5_   23213         8   70378859   70573147    493      77  105318      -1.8339       0.7036    0.00017227      -1.8341
_SET5_   81796         8   70584110   70747299    405      44  105318     -0.63282       0.2805    0.00017227     -0.63299
_SET5_   10499         8   71021997   71316062    450      33  105318      0.45466     0.050151    0.00017227      0.45448
_SET5_   23471         8   71485453   71520694     79      16  105318      0.26507      0.14026    0.00017227       0.2649
_SET5_   51110         8   71549501   71581447     98      17  105318      0.57919     0.069937    0.00017227      0.57901
_SET5_   389668        8   71581600   71648177    218      21  105318      0.43163     0.070133    0.00017227      0.43146
_SET5_   2138          8   72109668   72459888    811      92  105318      -1.0803      0.32235    0.00017227      -1.0805
_SET5_   9242          8   72753777   72756731      7       4  105318     -0.60293      0.49287    0.00017227      -0.6031
_SET5_   8989          8   72933486   72987819    228      27  105318     -0.61721      0.33019    0.00017227     -0.61738
_SET5_   157869        8   73976778   74005507     65      23  105318      0.81963     0.047131    0.00017227      0.81946
_SET5_   157506        8   74206837   74237520     70      16  105318       1.0893     0.026214    0.00017227       1.0891
_SET5_   27067         8   74332604   74659943    939      48  105318       2.2083   6.6674e-05    0.00017227       2.2081
_SET5_   55284         8   74692332   74791145    119      23  105318      -1.0162      0.56169    0.00017227      -1.0164
_SET5_   54968         8   74888377   74895018     31       6  105318      -1.0123      0.60392    0.00017227      -1.0124
_SET5_   56704         8   75146935   75233721    148      30  105318     -0.19983      0.22216    0.00017227     -0.20001
_SET5_   54332         8   75262618   75279345     59      11  105318     -0.35663      0.31598    0.00017227      -0.3568
_SET5_   51050         8   75736772   75767264     77      16  105318     -0.26612      0.27939    0.00017227      -0.2663
_SET5_   83690         8   75896708   75946793    160      23  105318      -1.6711      0.77197    0.00017227      -1.6713
_SET5_   3174          8   76452203   76479069    104      18  105318     -0.64549       0.3968    0.00017227     -0.64567
_SET5_   79776         8   77593515   77779521    361      41  105318       1.6954    0.0025336    0.00017227       1.6953
_SET5_   5569          8   79428336   79517502    191      24  105318      0.86202     0.035284    0.00017227      0.86184
_SET5_   51101         8   79578282   79632000    121      19  105318      0.24605      0.12442    0.00017227      0.24588
_SET5_   3574          8   79645007   79717758    163      21  105318     -0.22618       0.2539    0.00017227     -0.22635
_SET5_   23462         8   80676245   80680098      5       4  105318      0.39695      0.15918    0.00017227      0.39678
_SET5_   28957         8   80830952   80942516    137      25  105318      -1.1353      0.57941    0.00017227      -1.1354
_SET5_   7163          8   80947103   81083836    409      27  105318     -0.94981      0.39374    0.00017227     -0.94998
_SET5_   65986         8   81397854   81438500     77      16  105318     -0.98432       0.5574    0.00017227     -0.98449
_SET5_   619279        8   81540686   81787016    328      30  105318       -1.482      0.66088    0.00017227      -1.4821
_SET5_   55824         8   81880045   82024303    325      46  105318      0.65462     0.036256    0.00017227      0.65444
_SET5_   5375          8   82352561   82359719     13       5  105318      -1.1417      0.69399    0.00017227      -1.1419
_SET5_   2167          8   82390732   82395473     13       3  105318     -0.50236      0.44241    0.00017227     -0.50253
_SET5_   3612          8   82569151   82599029     76      18  105318      -2.3568      0.93898    0.00017227      -2.3569
_SET5_   64089         8   82711816   82754539    143      16  105318      -1.8537      0.81566    0.00017227      -1.8539
_SET5_   138046        8   85095453   85834079   1546      57  105318      -1.1325      0.17791    0.00017227      -1.1326
_SET5_   85444         8   86019323   86058315     58      14  105318      -1.6615      0.80689    0.00017227      -1.6616
_SET5_   1875          8   86089619   86126753     56      13  105318      -1.6843      0.80688    0.00017227      -1.6845
_SET5_   401466        8   86126288   86132643     10       4  105318      -1.5031      0.80237    0.00017227      -1.5033
_SET5_   377677        8   86157716   86196302     60      12  105318      -2.4899       0.9523    0.00017227      -2.4901
_SET5_   759           8   86240458   86290342     90      21  105318      -1.5164      0.73993    0.00017227      -1.5165
_SET5_   761           8   86351056   86361269     11       6  105318      -2.3211      0.95144    0.00017227      -2.3213
_SET5_   245972        8   87111139   87166454    199      22  105318     -0.23779      0.21751    0.00017227     -0.23797
_SET5_   11059         8   87354965   87480181    334      20  105318     -0.87854      0.39949    0.00017227     -0.87871
_SET5_   51115         8   87479627   87526567    127      15  105318      -1.5859      0.74203    0.00017227      -1.5861
_SET5_   8895          8   87526656   87573726    147      24  105318      -2.2333      0.89848    0.00017227      -2.2334
_SET5_   54714         8   87586163   87755903    484      49  105318      -1.3174      0.51723    0.00017227      -1.3175
_SET5_   168975        8   87878676   88394955   1431      63  105318    -0.073448       0.0279    0.00017227    -0.073621
_SET5_   138009        8   88882971   88886296      5       4  105318      -2.3101      0.97256    0.00017227      -2.3103
_SET5_   4325          8   89049460   89339717    656      51  105318       4.4447   2.5498e-09    0.00017227       4.4446
_SET5_   8767          8   90769335   90803292     79      12  105318     -0.84339      0.49184    0.00017227     -0.84356
_SET5_   734           8   90914096   90940096     56      16  105318       2.0392    0.0023603    0.00017227       2.0391
_SET5_   4683          8   90945564   90996952    133      20  105318       1.4119    0.0093865    0.00017227       1.4118
_SET5_   1666          8   91013580   91064232    122      18  105318      0.97732     0.032093    0.00017227      0.97714
_SET5_   793           8   91070836   91095107     37       9  105318       1.4518     0.015166    0.00017227       1.4517
_SET5_   169200        8   91634223   91658133     56      11  105318      -1.7135      0.81585    0.00017227      -1.7137
_SET5_   64168         8   91803921   91971630    323      21  105318       1.7874    0.0017493    0.00017227       1.7872
_SET5_   55529         8   92006499   92053203     83      16  105318       2.3679    0.0006016    0.00017227       2.3677
_SET5_   51633         8   92082424   92099323     22       6  105318      0.65208       0.0841    0.00017227      0.65191
_SET5_   115111        8   92261508   92410378    318      32  105318     -0.71137      0.34686    0.00017227     -0.71154
_SET5_   862           8   92967195   93115454    163      18  105318      -1.3853      0.66032    0.00017227      -1.3855
_SET5_   286144        8   93895758   93978372    113      32  105318      -1.3969       0.6906    0.00017227       -1.397
_SET5_   137392        8   94712480   94741481     37      14  105318      -1.7301      0.83077    0.00017227      -1.7303
_SET5_   389677        8   94742798   94753268     16       6  105318      -2.2079      0.93431    0.00017227      -2.2081
_SET5_   91147         8   94767072   94831462     47      15  105318      -1.9285      0.86803    0.00017227      -1.9286
_SET5_   54704         8   94929083   94938296      7       2  105318     -0.87799      0.59967    0.00017227     -0.87817
_SET5_   2669          8   95261481   95274547     31       8  105318       0.3875      0.12503    0.00017227      0.38733
_SET5_   25788         8   95384188   95487343    339      23  105318     -0.83977      0.38361    0.00017227     -0.83994
_SET5_   100861412     8   95439940   95449180     24       9  105318     -0.28288      0.33101    0.00017227     -0.28305
_SET5_   25962         8   95500005   95565746    265      19  105318      -1.8786      0.79395    0.00017227      -1.8787
_SET5_   286148        8   95732103   95806076    232      27  105318      -2.5023      0.92818    0.00017227      -2.5025
_SET5_   55656         8   95835518   95892721    168      21  105318      -1.4951      0.70239    0.00017227      -1.4953
_SET5_   9134          8   95892452   95909672     46      13  105318      -1.3256      0.71999    0.00017227      -1.3258
_SET5_   79666         8   96145949   96168913     67      11  105318    -0.067087      0.24578    0.00017227    -0.067259
_SET5_   157657        8   96257141   96281707    120      18  105318     -0.73917      0.45928    0.00017227     -0.73934
_SET5_   7381          8   97238904   97247862     14       5  105318      0.35723      0.14689    0.00017227      0.35706
_SET5_   51001         8   97251645   97273796     36       9  105318      0.40089      0.11975    0.00017227      0.40072
_SET5_   9791          8   97274167   97346774    137      26  105318     -0.44445      0.30585    0.00017227     -0.44462
_SET5_   6383          8   97505579   97624037    337      43  105318       0.9092     0.019619    0.00017227      0.90903
_SET5_   92140         8   98656375   98742488    149      20  105318      0.32014      0.10363    0.00017227      0.31997
_SET5_   55353         8   98787809   98864830    399      23  105318     0.035762      0.10614    0.00017227      0.03559
_SET5_   4147          8   98881284   99048948    456      45  105318      -3.3922      0.98375    0.00017227      -3.3924
_SET5_   79815         8   99202054   99307444    218      40  105318      -1.0041      0.48654    0.00017227      -1.0042
_SET5_   6788          8   99466859   99954799    632      41  105318      -1.9134      0.70649    0.00017227      -1.9136
_SET5_   116039        8   99956631   99964338      5       3  105318     -0.73499       0.6789    0.00017227     -0.73516
_SET5_   157680        8  100025299  100890447   1482      33  105318      -2.3935      0.66979    0.00017227      -2.3936
_SET5_   1345          8  100890223  100906242     43      11  105318    -0.048402      0.23947    0.00017227    -0.048574
_SET5_   286151        8  101145588  101158099     22       6  105318      -1.3415       0.7282    0.00017227      -1.3417
_SET5_   5440          8  101162839  101166230      6       3  105318      -1.1073      0.68969    0.00017227      -1.1075
_SET5_   6674          8  101170263  101254132    164      20  105318      -2.3834      0.91837    0.00017227      -2.3836
_SET5_   25897         8  101269285  101348446    137      16  105318       -1.402      0.67244    0.00017227      -1.4022
_SET5_   157567        8  101521980  101572014    123      22  105318      -3.0041        0.981    0.00017227      -3.0043
_SET5_   26986         8  101715144  101734969     28       8  105318      -1.1127      0.63984    0.00017227      -1.1128
_SET5_   7534          8  101930804  101965717     84      14  105318        1.817    0.0037682    0.00017227       1.8168
_SET5_   51123         8  102209266  102218292      9       5  105318      -1.4593      0.81074    0.00017227      -1.4595
_SET5_   79977         8  102504668  102681954    466      49  105318     -0.59441      0.25147    0.00017227     -0.59459
_SET5_   50484         8  103216729  103251346    109      19  105318     0.083842      0.17986    0.00017227     0.083669
_SET5_   51366         8  103264501  103424947    432      35  105318     -0.21774      0.16842    0.00017227     -0.21791
_SET5_   7071          8  103661005  103668130     15       8  105318        3.582   1.0677e-05    0.00017227       3.5819
_SET5_   51582         8  103838536  103876905     99      13  105318        2.123    0.0012607    0.00017227       2.1228
_SET5_   528           8  104033248  104085285    131      21  105318     -0.37337      0.28857    0.00017227     -0.37354
_SET5_   8323          8  104310661  104345094    105      17  105318      0.49555     0.080555    0.00017227      0.49538
_SET5_   115908        8  104383743  104395233     39      10  105318       1.4574      0.01265    0.00017227       1.4573
_SET5_   81034         8  104410866  104427563     56       9  105318       1.1792     0.022877    0.00017227        1.179
_SET5_   25879         8  104426942  104455681     72      11  105318       1.2457     0.018014    0.00017227       1.2456
_SET5_   9699          8  104512426  105266656   2337      36  105318     -0.55858     0.026403    0.00017227     -0.55876
_SET5_   1807          8  105391652  105479281    249      41  105318      -2.4461      0.91617    0.00017227      -2.4463
_SET5_   29967         8  105501459  105601252    161      28  105318        -0.24      0.25036    0.00017227     -0.24018
_SET5_   23414         8  106330917  106816767   1079      88  105318      -0.2137     0.064176    0.00017227     -0.21387
_SET5_   55074         8  107282406  107764922   1306      59  105318      -2.5085      0.73386    0.00017227      -2.5087
_SET5_   137735        8  107771711  107782472     23       8  105318      -1.0298      0.61936    0.00017227        -1.03
_SET5_   284           8  108261710  108510254    823      52  105318     -0.13906     0.081914    0.00017227     -0.13923
_SET5_   84955         8  110253148  110346486    227      24  105318       1.2558     0.010517    0.00017227       1.2557
_SET5_   56943         8  110346552  110358189     17       8  105318       1.3919     0.018272    0.00017227       1.3917
_SET5_   93035         8  110374706  110543500    422      27  105318    -0.066402      0.12339    0.00017227    -0.066575
_SET5_   9166          8  110551929  110578225     39      14  105318    -0.012276      0.23015    0.00017227    -0.012449
_SET5_   55638         8  110586405  110704020    259      29  105318      0.99417      0.02045    0.00017227        0.994
_SET5_   27012         8  110979233  110987963     13       6  105318       1.0281     0.080459    0.00017227        1.028
_SET5_   114788        8  113235157  114449242   2909      66  105318      -0.6412     0.029434    0.00017227     -0.64137
_SET5_   7227          8  116420724  116713299    379      27  105318       4.3984   1.0963e-08    0.00017227       4.3982
_SET5_   8667          8  117657055  117768258    207      24  105318      0.41566     0.077856    0.00017227      0.41548
_SET5_   84294         8  117778742  117792449     30      10  105318       1.0151      0.04109    0.00017227        1.015
_SET5_   441376        8  117950464  117956239     10       5  105318     -0.37124      0.39127    0.00017227     -0.37141
_SET5_   169026        8  117962512  118188953    400      34  105318       1.3672    0.0051795    0.00017227        1.367
_SET5_   90390         8  118532532  118552510     54      15  105318       4.4533   7.1167e-08    0.00017227       4.4532
_SET5_   2131          8  118811602  119124058    712      57  105318       1.1561    0.0044382    0.00017227       1.1559
_SET5_   401474        8  119201694  119634184   1171      79  105318     -0.10639     0.044632    0.00017227     -0.10656
_SET5_   4982          8  119935796  119964383    111      20  105318     -0.54177      0.35559    0.00017227     -0.54194
_SET5_   114569        8  120220610  120257913     61      16  105318      -1.9447       0.8744    0.00017227      -1.9449
_SET5_   4856          8  120428552  120436678     48       5  105318      -1.7597      0.83938    0.00017227      -1.7599
_SET5_   5168          8  120569317  120685644    254      36  105318      -2.0922      0.84508    0.00017227      -2.0924
_SET5_   6873          8  120743014  120845074    265      25  105318      -1.7793      0.75701    0.00017227      -1.7794
_SET5_   79075         8  120846181  120868170     84      18  105318      -1.8613      0.84023    0.00017227      -1.8614
_SET5_   64798         8  120885900  121063157    715      31  105318      -1.6122      0.56242    0.00017227      -1.6124
_SET5_   7373          8  121137347  121384273    577      51  105318      -0.6903      0.25049    0.00017227     -0.69047
_SET5_   28998         8  121408083  121457647     66      13  105318     -0.95256      0.54844    0.00017227     -0.95273
_SET5_   27085         8  121457638  121535875    178      16  105318      -1.6347      0.74049    0.00017227      -1.6349
_SET5_   6641          8  121547985  121825599    764      53  105318      0.63409      0.01701    0.00017227      0.63392
_SET5_   3037          8  122624356  122653675     70      11  105318      0.69071     0.062459    0.00017227      0.69054
_SET5_   22882         8  123792510  123986755    459      84  105318      0.14313     0.078392    0.00017227      0.14296
_SET5_   79139         8  124025404  124054663     72      17  105318      0.19532      0.15001    0.00017227      0.19515
_SET5_   93594         8  124084920  124164393    205      28  105318      -1.3832       0.6392    0.00017227      -1.3834
_SET5_   11244         8  124260690  124287781     11       8  105318     -0.22913       0.3657    0.00017227      -0.2293
_SET5_   29028         8  124332090  124408705     74      29  105318     0.096729      0.19892    0.00017227     0.096556
_SET5_   114907        8  124510127  124553493    128      33  105318      0.17096      0.13886    0.00017227      0.17078
_SET5_   157769        8  124780679  124827692    101      15  105318     -0.81448      0.48614    0.00017227     -0.81466
_SET5_   157378        8  125323159  125384940    126      21  105318     -0.55026      0.36006    0.00017227     -0.55043
_SET5_   11236         8  125487008  125500859     27      10  105318     -0.24369      0.32122    0.00017227     -0.24386
_SET5_   137209        8  125985539  125991631      9       3  105318       2.0048     0.010031    0.00017227       2.0046
_SET5_   286053        8  126104083  126379367    578      46  105318     -0.12006      0.11393    0.00017227     -0.12024
_SET5_   10221         8  126442563  126450647     18      11  105318      0.05188      0.21819    0.00017227     0.051708
_SET5_   157638        8  127564683  127570717      4       3  105318    -0.090862      0.34143    0.00017227    -0.091035
_SET5_   5462          8  128427131  128429455     12       4  105318     -0.85673      0.57047    0.00017227      -0.8569
_SET5_   4609          8  128748315  128753680     16       9  105318      0.80388      0.10079    0.00017227       0.8037
_SET5_   51571         8  130851839  131028897    339      41  105318       3.6009   9.6979e-07    0.00017227       3.6008
_SET5_   50807         8  131064350  131455906   1199      39  105318       3.3787   1.2271e-07    0.00017227       3.3785
_SET5_   114           8  131792546  132053012    899      54  105318      -2.1617      0.71478    0.00017227      -2.1619
_SET5_   23167         8  132916356  133025889    323      26  105318     -0.53567      0.27818    0.00017227     -0.53585
_SET5_   3786          8  133133105  133493004   1207      93  105318      0.44581     0.011549    0.00017227      0.44564
_SET5_   51105         8  133787604  133861052    119      20  105318      -1.4041      0.68094    0.00017227      -1.4042
_SET5_   8840          8  134203282  134243933    123      32  105318      -1.8133      0.80605    0.00017227      -1.8135
_SET5_   6482          8  134467091  134584697    432      76  105318      0.96724     0.013628    0.00017227      0.96707
_SET5_   10656         8  136469702  136669068    422      29  105318     -0.35497       0.1956    0.00017227     -0.35514
_SET5_   51059         8  139142266  139509065   1257     102  105318      0.28398     0.015581    0.00017227       0.2838
_SET5_   169044        8  139600478  139926236   1088     105  105318      0.96907     0.003393    0.00017227       0.9689
_SET5_   83696         8  140740324  141468678   2171     155  105318     -0.52009      0.02309    0.00017227     -0.52026
_SET5_   27161         8  141541264  141645646    292      43  105318       1.2466     0.008982    0.00017227       1.2464
_SET5_   5747          8  141668481  142011412    511      23  105318     0.022889     0.092775    0.00017227     0.022717
_SET5_   57210         8  142217273  142310241    336      48  105318     -0.11568      0.14807    0.00017227     -0.11585
_SET5_   54742         8  143781529  143785588     14       4  105318       1.8897    0.0049482    0.00017227       1.8895
_SET5_   51337         8  143808621  143818350     24       9  105318       1.5887    0.0098693    0.00017227       1.5885
_SET5_   1584          8  143953773  143961236     47      10  105318     -0.46556      0.36432    0.00017227     -0.46573
_SET5_   23144         8  144519825  144624449    305      38  105318      -1.4512      0.62548    0.00017227      -1.4513
_SET5_   340371        8  144915755  144924200      8       4  105318       3.2979   4.2554e-05    0.00017227       3.2977
_SET5_   727957        8  145202919  145316843     69       9  105318      -1.1123      0.61518    0.00017227      -1.1125
_SET5_   80728         8  145754563  145838891    146      16  105318     -0.22442      0.27247    0.00017227     -0.22459
_SET5_   58500         8  146102336  146127453     25       8  105318      0.48084      0.11602    0.00017227      0.48067
_SET5_   55871         9     121038     179077     66      10  105318       1.5783    0.0082905    0.00017227       1.5782
_SET5_   81704         9     214865     465259   1288      68  105318      0.54247    0.0076819    0.00017227       0.5423
_SET5_   1761          9     841690     969090    656      62  105318      -1.6571      0.59576    0.00017227      -1.6573
_SET5_   10655         9    1049858    1057554     38      14  105318      -1.4674      0.75453    0.00017227      -1.4675
_SET5_   6595          9    2015342    2193624    614      79  105318       -1.436      0.52722    0.00017227      -1.4362
_SET5_   5991          9    3218297    3525992    716      42  105318      0.40346     0.037366    0.00017227      0.40329
_SET5_   169792        9    3824128    4300036   1998     135  105318       1.7663    1.616e-05    0.00017227       1.7661
_SET5_   6505          9    4490427    4587469    320      46  105318       -1.704      0.71096    0.00017227      -1.7041
_SET5_   55664         9    4679566    4706594     70      11  105318      0.23319      0.14028    0.00017227      0.23302
_SET5_   50808         9    4709556    4742043    181      26  105318       -1.548      0.70462    0.00017227      -1.5482
_SET5_   10171         9    4792834    4861066    258      27  105318     -0.41781      0.25587    0.00017227     -0.41798
_SET5_   6019          9    5299864    5304611      6       3  105318      -1.1851      0.72236    0.00017227      -1.1853
_SET5_   6013          9    5307637    5339873     80      16  105318      -1.4279      0.70942    0.00017227       -1.428
_SET5_   57589         9    5629031    5776557    387      31  105318      0.39312       0.0568    0.00017227      0.39295
_SET5_   79956         9    5784572    5833081    112      20  105318      0.69316     0.053679    0.00017227      0.69298
_SET5_   158358        9    5919008    6008479    177      26  105318       2.0163    0.0013601    0.00017227       2.0161
_SET5_   26953         9    6011019    6015640      6       4  105318      0.44909      0.15131    0.00017227      0.44891
_SET5_   90865         9    6215149    6257983    131      23  105318      0.80961     0.039875    0.00017227      0.80944
_SET5_   89882         9    6328349    6331900      9       4  105318      0.98412      0.05673    0.00017227      0.98394
_SET5_   115426        9    6413151    6507054    240      27  105318      0.80918     0.032672    0.00017227      0.80901
_SET5_   2731          9    6532464    6645692    437      53  105318      0.11111     0.086863    0.00017227      0.11094
_SET5_   23081         9    6720863    7175648   2093      97  105318       2.3308   8.7582e-07    0.00017227       2.3306
_SET5_   90871         9    7796490    7799806      8       5  105318      0.24768       0.1892    0.00017227       0.2475
_SET5_   5789          9    8314246   10612723   9936     362  105318      0.64245   0.00051477    0.00017227      0.64228
_SET5_   7306          9   12693385   12710285     35       9  105318       -1.151      0.64939    0.00017227      -1.1512
_SET5_   286343        9   12774989   12823059    146      34  105318      -1.2377      0.62065    0.00017227      -1.2379
_SET5_   8777          9   13105700   13279660    248      41  105318       -1.474      0.65753    0.00017227      -1.4742
_SET5_   4781          9   14081842   14398982    688     110  105318      0.37516     0.034502    0.00017227      0.37498
_SET5_   340481        9   14611069   14693480    331      36  105318       1.2559    0.0082002    0.00017227       1.2557
_SET5_   158326        9   14734664   14910993    716      85  105318     -0.37559      0.13782    0.00017227     -0.37576
_SET5_   158219        9   15170842   15307358    478      55  105318       1.1878     0.007048    0.00017227       1.1877
_SET5_   6619          9   15422694   15466747    113      17  105318       3.4323   9.3914e-06    0.00017227       3.4321
_SET5_   11168         9   15464064   15511003    102      20  105318       3.0182   6.6413e-05    0.00017227        3.018
_SET5_   203238        9   15552872   15971897   1162      26  105318     -0.45139     0.091225    0.00017227     -0.45156
_SET5_   54796         9   16409501   16870786   1416      78  105318     -0.21405     0.041109    0.00017227     -0.21422
_SET5_   54875         9   17134989   17503921   1286      36  105318      -1.3621      0.30791    0.00017227      -1.3623
_SET5_   92949         9   18474079   18910948   1812     124  105318      -3.0349      0.78158    0.00017227      -3.0351
_SET5_   158297        9   18927891   19033256    573      27  105318      -1.4879      0.56162    0.00017227      -1.4881
_SET5_   10670         9   19049372   19051023      2       2  105318     -0.16445      0.37962    0.00017227     -0.16462
_SET5_   54801         9   19053135   19102940    219      21  105318     -0.12254      0.18494    0.00017227     -0.12272
_SET5_   55667         9   19230763   19374137    427      32  105318     0.012203      0.10988    0.00017227      0.01203
_SET5_   6194          9   19376253   19380272      9       4  105318      -1.9244      0.91157    0.00017227      -1.9246
_SET5_   25769         9   19507450   19789059    812      62  105318      -1.7255      0.57665    0.00017227      -1.7257
_SET5_   4300          9   20341663   20622514    450      57  105318     -0.92238      0.36958    0.00017227     -0.92255
_SET5_   401494        9   21003620   21031635    114      18  105318      0.14431      0.14252    0.00017227      0.14414
_SET5_   3456          9   21077104   21077943      1       1  105318      0.40302       0.1906    0.00017227      0.40285
_SET5_   3467          9   21140631   21142144      2       2  105318      -1.8135       0.9025    0.00017227      -1.8136
_SET5_   3452          9   21165636   21166659      3       3  105318     -0.19537      0.40482    0.00017227     -0.19554
_SET5_   3449          9   21216372   21217310      8       1  105318       1.7264      0.01821    0.00017227       1.7263
_SET5_   3451          9   21227242   21228221      5       1  105318       1.5654     0.016899    0.00017227       1.5652
_SET5_   3448          9   21239201   21239978      1       1  105318       2.5226    0.0094001    0.00017227       2.5224
_SET5_   338376        9   21480838   21482312      3       2  105318      -1.4138      0.80767    0.00017227       -1.414
_SET5_   4507          9   21802635   21941040    275      39  105318     -0.40314      0.24447    0.00017227     -0.40331
_SET5_   63951         9   22446840   22452472     14       9  105318      0.64974      0.09667    0.00017227      0.64957
_SET5_   1993          9   23690097   23826342    354      43  105318       1.8136    0.0016057    0.00017227       1.8134
_SET5_   286319        9   25676387   25678856     16       6  105318      0.01611       0.2339    0.00017227     0.015938
_SET5_   79886         9   26840683   26892826    119      23  105318       3.7782   1.7369e-06    0.00017227        3.778
_SET5_   9373          9   26903368   26947468    149      20  105318         2.36   0.00057437    0.00017227       2.3598
_SET5_   80173         9   26947037   27062931    295      30  105318       2.2541   0.00048536    0.00017227        2.254
_SET5_   64922         9   26993134   27005691     34      13  105318       2.0435    0.0030025    0.00017227       2.0433
_SET5_   7010          9   27109147   27230172    673      66  105318       1.7041   0.00084215    0.00017227       1.7039
_SET5_   54586         9   27284652   27297137     54      12  105318      -1.8943      0.85959    0.00017227      -1.8944
_SET5_   79817         9   27325207   27530223    668      66  105318      0.74063     0.015132    0.00017227      0.74046
_SET5_   203228        9   27546543   27573864    108      18  105318        -1.47      0.71273    0.00017227      -1.4701
_SET5_   23586         9   32455300   32526322    181      27  105318       1.8128    0.0023848    0.00017227       1.8127
_SET5_   10210         9   32540542   32552626     17       8  105318       1.7088     0.007956    0.00017227       1.7086
_SET5_   401498        9   32783497   32789199     13       6  105318       1.1552     0.035122    0.00017227        1.155
_SET5_   2683          9   33110636   33167356    196      24  105318      0.48166     0.067564    0.00017227      0.48149
_SET5_   573           9   33252469   33264759     13       4  105318       2.4981   0.00082024    0.00017227       2.4979
_SET5_   51510         9   33264877   33282067     20       7  105318       2.1142    0.0025972    0.00017227       2.1141
_SET5_   360           9   33441152   33447631     17      10  105318      -0.4178      0.38631    0.00017227     -0.41797
_SET5_   441459        9   33524347   33602658    229      41  105318     0.016969      0.14261    0.00017227     0.016797
_SET5_   25853         9   34086381   34126771    117      19  105318       1.3467     0.011602    0.00017227       1.3465
_SET5_   57462         9   34368907   34376894     21       9  105318     -0.35096      0.35821    0.00017227     -0.35113
_SET5_   1271          9   34551425   34590713    113      21  105318       1.9718    0.0021115    0.00017227       1.9716
_SET5_   2592          9   34646586   34650595      6       3  105318      0.75915      0.10882    0.00017227      0.75898
_SET5_   25822         9   34989638   34998430     10       8  105318       2.3453      0.00144    0.00017227       2.3451
_SET5_   7415          9   35056065   35072739     31       8  105318       2.1185    0.0021126    0.00017227       2.1183
_SET5_   30968         9   35099888   35103184      4       2  105318        1.954    0.0059516    0.00017227       1.9538
_SET5_   730112        9   35561827   35563896      3       3  105318        0.404      0.17033    0.00017227      0.40382
_SET5_   84904         9   35658872   35675863     43      10  105318      0.45124      0.11215    0.00017227      0.45107
_SET5_   10488         9   35732317   35737005      6       5  105318      0.14914      0.23294    0.00017227      0.14897
_SET5_   9827          9   35749277   35753264      6       4  105318     0.036972      0.25667    0.00017227       0.0368
_SET5_   8434          9   36036910   36124452    159      28  105318     -0.76569      0.41757    0.00017227     -0.76587
_SET5_   152007        9   36136730   36163910     81      26  105318     -0.73305       0.4423    0.00017227     -0.73322
_SET5_   10020         9   36214438   36277053    163      24  105318      0.35243     0.092408    0.00017227      0.35226
_SET5_   152006        9   36336395   36487568    224      38  105318        4.493   1.5725e-08    0.00017227       4.4928
_SET5_   9833          9   36572859   36677680    162      24  105318       1.8624    0.0027681    0.00017227       1.8622
_SET5_   5079          9   36833272   37034476    725      66  105318       2.1998   0.00012331    0.00017227       2.1997
_SET5_   401505        9   37588410   37592636      9       4  105318      0.41069      0.15321    0.00017227      0.41052
_SET5_   158234        9   37753797   37778969     54      11  105318      0.66828     0.069511    0.00017227      0.66811
_SET5_   51010         9   37779711   37785089     15       7  105318      0.79456     0.069078    0.00017227      0.79438
_SET5_   79269         9   37800551   37867666    179      16  105318      0.92232     0.029132    0.00017227      0.92214
_SET5_   169693        9   71151496   71155783      8       4  105318       1.2285      0.03912    0.00017227       1.2283
_SET5_   116224        9   71394964   71398609      9       5  105318       1.4158     0.020429    0.00017227       1.4157
_SET5_   9414          9   71714875   71870124    557      43  105318     -0.42546      0.18044    0.00017227     -0.42563
_SET5_   9413          9   71939287   72007372    234      35  105318       1.2131     0.011521    0.00017227       1.2129
_SET5_   375743        9   72324438   72374916     85      18  105318      0.87085     0.040776    0.00017227      0.87068
_SET5_   256691        9   72658435   72841899    529      23  105318       2.6149   5.2295e-05    0.00017227       2.6147
_SET5_   23137         9   72873878   72969789    223      24  105318       3.4151   4.8185e-06    0.00017227       3.4149
_SET5_   687           9   72999513   73029573     46      18  105318      0.11728      0.18163    0.00017227      0.11711
_SET5_   80036         9   73143979   74061782   2793     105  105318      -1.2291     0.095977    0.00017227      -1.2293
_SET5_   23670         9   74298282   74384373    333      30  105318       -0.881      0.40564    0.00017227     -0.88118
_SET5_   51104         9   74477368   74526148     30      10  105318      -0.6953      0.49042    0.00017227     -0.69548
_SET5_   138241        9   74526190   74588373     67      18  105318      -1.2342        0.672    0.00017227      -1.2344
_SET5_   9615          9   74729511   74867140    391      36  105318       1.4869    0.0037349    0.00017227       1.4867
_SET5_   7763          9   74966341   74980163     31       9  105318      0.24757      0.15424    0.00017227       0.2474
_SET5_   301           9   75766721   75785309     40      14  105318      -1.3387      0.71628    0.00017227      -1.3389
_SET5_   6096          9   77112252   77303534    428      41  105318       1.2685    0.0061597    0.00017227       1.2683
_SET5_   55071         9   77561499   77567802      9       5  105318      0.29496        0.173    0.00017227      0.29479
_SET5_   138199        9   77595936   77643326     91      16  105318      -1.0297      0.56527    0.00017227      -1.0299
_SET5_   54981         9   77676116   77703133    116      21  105318     -0.17223      0.22822    0.00017227      -0.1724
_SET5_   5125          9   78505560   78977255   1713     175  105318       -1.441      0.22446    0.00017227      -1.4412
_SET5_   55312         9   79000433   79009444     32      10  105318     -0.33465      0.33496    0.00017227     -0.33483
_SET5_   2650          9   79034752   79122332    342      34  105318       1.0126     0.015142    0.00017227       1.0124
_SET5_   158471        9   79226292   79521136    891      67  105318     -0.96577      0.26574    0.00017227     -0.96594
_SET5_   23230         9   79792269   80032399    648      31  105318      0.81373     0.014265    0.00017227      0.81356
_SET5_   9630          9   80037995   80263232    655      78  105318     -0.92034      0.30895    0.00017227     -0.92051
_SET5_   2776          9   80335189   80646219    498      32  105318       -1.201      0.46803    0.00017227      -1.2012
_SET5_   84131         9   80850978   80886799     78      16  105318     -0.78009      0.48021    0.00017227     -0.78026
_SET5_   29968         9   80911991   80945009    143      22  105318      -2.7223      0.96096    0.00017227      -2.7225
_SET5_   7091          9   82186878   82341658    287      34  105318       3.1617    1.134e-05    0.00017227       3.1616
_SET5_   158158        9   85594500   85678043    123      19  105318       -2.148      0.88543    0.00017227      -2.1482
_SET5_   257019        9   85857905   86153348   1183      75  105318     -0.75603      0.14631    0.00017227     -0.75621
_SET5_   29979         9   86274878   86323168    122      15  105318       1.5557    0.0064319    0.00017227       1.5556
_SET5_   80318         9   86354336   86444431    180      17  105318       2.5944   0.00015961    0.00017227       2.5942
_SET5_   84267         9   86553226   86571665     28      10  105318       2.7438    0.0002383    0.00017227       2.7436
_SET5_   3190          9   86582998   86595692     21       9  105318       3.1994   4.3453e-05    0.00017227       3.1992
_SET5_   80010         9   86595321   86618989     35      11  105318        2.022       0.0025    0.00017227       2.0218
_SET5_   4915          9   87283417   87641985    928      71  105318      -1.9111      0.61976    0.00017227      -1.9113
_SET5_   60560         9   88556009   88638350     76      22  105318      0.90771      0.04201    0.00017227      0.90754
_SET5_   81689         9   88879461   88897676     31      11  105318       1.0248     0.036287    0.00017227       1.0246
_SET5_   79670         9   88902648   88969402    110      17  105318       0.7686     0.045462    0.00017227      0.76843
_SET5_   2619          9   89559277   89562104      4       3  105318        1.341     0.055949    0.00017227       1.3408
_SET5_   1612          9   90112601   90323566    758      67  105318      -1.9255      0.66368    0.00017227      -1.9257
_SET5_   1514          9   90340974   90346384     13       6  105318      0.21679      0.19206    0.00017227      0.21662
_SET5_   23552         9   90581356   90589695     17       7  105318      -2.3681      0.95166    0.00017227      -2.3683
_SET5_   10927         9   91002584   91093623    150       9  105318       1.0268     0.027338    0.00017227       1.0266
_SET5_   53358         9   91620686   91793682    488      46  105318      -1.0752      0.43522    0.00017227      -1.0753
_SET5_   10507         9   91975706   92112906    464      46  105318      -1.9366      0.75428    0.00017227      -1.9368
_SET5_   54769         9   93372114   93405108    124      27  105318     -0.21917      0.24572    0.00017227     -0.21934
_SET5_   6850          9   93564012   93660842    432      53  105318      -0.7484      0.31432    0.00017227     -0.74857
_SET5_   549           9   93976097   94124215    334      24  105318      0.63711      0.04335    0.00017227      0.63693
_SET5_   4920          9   94484878   94712444    890      53  105318     -0.15441     0.080197    0.00017227     -0.15458
_SET5_   10558         9   94793416   94877756    287      23  105318       1.8548    0.0020572    0.00017227       1.8546
_SET5_   401541        9   95087741   95377446    689      29  105318        1.079    0.0064415    0.00017227       1.0789
_SET5_   4969          9   95146249   95166976     48      11  105318       1.2503     0.021886    0.00017227       1.2501
_SET5_   54829         9   95218487   95244844     51      10  105318       1.6914     0.006448    0.00017227       1.6912
_SET5_   1842          9   95255829   95298374     91      15  105318       1.5414    0.0077966    0.00017227       1.5412
_SET5_   64768         9   95375466   95432547    145      19  105318      0.39257     0.097658    0.00017227       0.3924
_SET5_   23299         9   95473645   95527083    125      17  105318      0.53743     0.071939    0.00017227      0.53726
_SET5_   83744         9   95607313   95640320     79      15  105318       3.0645   4.2195e-05    0.00017227       3.0643
_SET5_   203328        9   95820989   95847420     85      14  105318      -0.5885      0.40482    0.00017227     -0.58867
_SET5_   65268         9   95946437   96082854    387      35  105318    -0.090667      0.13825    0.00017227    -0.090839
_SET5_   23196         9   96214173   96328397    311      23  105318       3.4782    2.173e-06    0.00017227       3.4781
_SET5_   5253          9   96338909   96441869    418      26  105318       2.7519   3.5935e-05    0.00017227       2.7517
_SET5_   56033         9   96713909   96717608     12       5  105318       1.5662     0.012828    0.00017227        1.566
_SET5_   138639        9   96793076   96872138    120      22  105318       2.0423    0.0014685    0.00017227       2.0421
_SET5_   169841        9   97021578   97065291    192      25  105318      -1.7245      0.76235    0.00017227      -1.7247
_SET5_   84641         9   97136833   97223202    240      21  105318      -1.1698      0.54364    0.00017227      -1.1699
_SET5_   2176          9   97861336   98079991    225      31  105318      -1.3829         0.63    0.00017227      -1.3831
_SET5_   5727          9   98205264   98279247    157      25  105318      -2.0553      0.86631    0.00017227      -2.0555
_SET5_   375748        9   98637900   98731122    230      28  105318       0.3429     0.083314    0.00017227      0.34273
_SET5_   195828        9   99148223   99180669     83      10  105318     -0.50591      0.40553    0.00017227     -0.50608
_SET5_   8555          9   99252807   99382112    108      27  105318      0.26425      0.12612    0.00017227      0.26408
_SET5_   195827        9   99403109   99417603      5       4  105318     -0.14456      0.44749    0.00017227     -0.14473
_SET5_   158431        9   99578754   99696169     99      19  105318     -0.36139      0.34972    0.00017227     -0.36156
_SET5_   1515          9   99791959   99801925     17       3  105318     -0.56853      0.46072    0.00017227      -0.5687
_SET5_   158427        9  100362362  100395962     31      13  105318      0.48382      0.10877    0.00017227      0.48365
_SET5_   4686          9  100395705  100436030     31      14  105318    -0.014929      0.23023    0.00017227    -0.015101
_SET5_   7507          9  100437191  100459691     24      12  105318      0.88746     0.052956    0.00017227      0.88729
_SET5_   2304          9  100615537  100618997     17       4  105318      -1.1995      0.69109    0.00017227      -1.1996
_SET5_   55363         9  100689073  100707197     29       6  105318     -0.45642      0.38215    0.00017227     -0.45659
_SET5_   10541         9  100745479  100780860     43      15  105318       1.7226    0.0058098    0.00017227       1.7225
_SET5_   54187         9  100818959  100845365     43       9  105318     0.027946      0.20525    0.00017227     0.027774
_SET5_   7464          9  100883257  100954956    260      46  105318      -1.2073      0.54815    0.00017227      -1.2075
_SET5_   9568          9  101050364  101471479   1567     124  105318       4.1908    1.856e-10    0.00017227       4.1906
_SET5_   203286        9  101494291  101558794    117      24  105318     -0.35656          0.3    0.00017227     -0.35674
_SET5_   7046          9  101867412  101916474     84      16  105318      -1.0029      0.56315    0.00017227      -1.0031
_SET5_   85365         9  101978707  101984246      9       3  105318      -2.3266      0.96657    0.00017227      -2.3268
_SET5_   10952         9  101984570  101992901     24       8  105318       1.0875     0.042212    0.00017227       1.0873
_SET5_   8013          9  102584137  102629173     43      14  105318       1.3901     0.014265    0.00017227         1.39
_SET5_   55014         9  102668915  102736818    121      20  105318    -0.005518      0.17633    0.00017227   -0.0056903
_SET5_   23071         9  102741461  102861330    209      28  105318      0.65718     0.045097    0.00017227      0.65701
_SET5_   54886         9  103791031  104087417    900      61  105318       1.0554    0.0039949    0.00017227       1.0552
_SET5_   570           9  104122699  104147287     53      10  105318      -1.8062      0.84304    0.00017227      -1.8063
_SET5_   54534         9  104151096  104160919     19       8  105318     -0.83035      0.55401    0.00017227     -0.83053
_SET5_   7743          9  104161136  104172942     43       9  105318      -1.8897      0.86404    0.00017227      -1.8898
_SET5_   84302         9  104235442  104249475     41      16  105318      -1.0654      0.60836    0.00017227      -1.0656
_SET5_   10592         9  106856213  106903700     77      13  105318       0.4687     0.089723    0.00017227      0.46853
_SET5_   25934         9  107509969  107522403     33      11  105318     -0.88773      0.55067    0.00017227      -0.8879
_SET5_   55335         9  107526022  107540045     41      12  105318      -1.2986        0.694    0.00017227      -1.2988
_SET5_   23446         9  108006906  108200785    425      32  105318      -0.6286       0.3231    0.00017227     -0.62877
_SET5_   83856         9  108210077  108314714    195      26  105318     -0.74861      0.39816    0.00017227     -0.74878
_SET5_   2218          9  108320411  108403399    142      28  105318     -0.78309      0.43561    0.00017227     -0.78326
_SET5_   55151         9  108456806  108538892    238      20  105318       1.1057     0.017254    0.00017227       1.1055
_SET5_   58499         9  109622469  109775525    226      44  105318       2.4309   0.00028728    0.00017227       2.4308
_SET5_   5887          9  110045517  110094475    158      22  105318      0.38586     0.088569    0.00017227      0.38569
_SET5_   9314          9  110247133  110252047     10       3  105318     -0.31198      0.48925    0.00017227     -0.31215
_SET5_   8518          9  111629800  111696608    285      28  105318       0.7527     0.032876    0.00017227      0.75253
_SET5_   54942         9  111696673  111703238     19       6  105318       1.2628     0.026034    0.00017227       1.2627
_SET5_   8727          9  111704849  111775829    204      27  105318       1.4674    0.0070286    0.00017227       1.4672
_SET5_   23731         9  111777415  111882225    378      29  105318       1.9492   0.00093864    0.00017227        1.949
_SET5_   23732         9  111899581  111929571    123      26  105318      0.80296     0.042177    0.00017227      0.80279
_SET5_   54566         9  111934254  112083021    372      62  105318        -1.53      0.63248    0.00017227      -1.5302
_SET5_   445815        9  112542577  112934792   1235     108  105318     -0.82524       0.1555    0.00017227     -0.82541
_SET5_   7295          9  113006092  113018920     48      21  105318    -0.098693      0.23968    0.00017227    -0.098865
_SET5_   79987         9  113127528  113342160    832      55  105318      -1.4056      0.44691    0.00017227      -1.4058
_SET5_   4593          9  113430935  113566386    382      47  105318      -1.6579      0.67869    0.00017227       -1.658
_SET5_   1902          9  113635542  113801523    500      45  105318      0.89818     0.014236    0.00017227      0.89801
_SET5_   158401        9  114448901  114557556    393      23  105318     -0.66324      0.30181    0.00017227     -0.66341
_SET5_   7357          9  114659206  114697649    163      29  105318      -1.2959      0.63673    0.00017227      -1.2961
_SET5_   9991          9  114979995  115095944    283      15  105318       2.1899   0.00049811    0.00017227       2.1898
_SET5_   84263         9  115142189  115234685    278      20  105318       1.2147     0.010728    0.00017227       1.2145
_SET5_   158405        9  115249248  115427587    353      39  105318      0.36172     0.067172    0.00017227      0.36155
_SET5_   58493         9  115448786  115480387     64      15  105318     -0.38271      0.33509    0.00017227     -0.38288
_SET5_   401548        9  115511911  115637267    351      22  105318     -0.88577      0.40183    0.00017227     -0.88594
_SET5_   57864         9  115641200  115653193     24       9  105318      -1.3007       0.7242    0.00017227      -1.3009
_SET5_   7539          9  115804144  115819043     22      12  105318     -0.86743      0.55518    0.00017227      -0.8676
_SET5_   1318          9  115913238  115926422     69      15  105318     -0.93122        0.532    0.00017227     -0.93139
_SET5_   23307         9  115927800  115983641    218      24  105318     -0.86399      0.43014    0.00017227     -0.86416
_SET5_   203197        9  117373706  117408703    165      19  105318      0.60973     0.058904    0.00017227      0.60956
_SET5_   9966          9  117546915  117568408     32      15  105318      0.22598      0.16083    0.00017227      0.22581
_SET5_   944           9  117655623  117692875     99      14  105318      -1.3733      0.68014    0.00017227      -1.3735
_SET5_   5069          9  118916071  119164600    419      72  105318      0.20208     0.075306    0.00017227      0.20191
_SET5_   22954         9  119360147  119463579    269      20  105318      -1.9017      0.79202    0.00017227      -1.9019
_SET5_   7099          9  120466453  120479769     28      12  105318     -0.76056      0.52593    0.00017227     -0.76073
_SET5_   26190         9  123519254  123555740     47      15  105318     -0.82116      0.52277    0.00017227     -0.82133
_SET5_   5711          9  123578331  123605299     35      12  105318      -1.5365      0.78202    0.00017227      -1.5367
_SET5_   727           9  123714613  123812554    210      27  105318       2.2212   0.00058441    0.00017227        2.221
_SET5_   11064         9  123837170  123939888    201      22  105318       2.2952   0.00045182    0.00017227        2.295
_SET5_   51552         9  123940415  123964365     53      13  105318       2.4312   0.00056646    0.00017227        2.431
_SET5_   2040          9  124101266  124132582     72      18  105318       -2.069      0.89129    0.00017227      -2.0692
_SET5_   92400         9  125001834  125027143     69      15  105318      -2.3498      0.93232    0.00017227        -2.35
_SET5_   92399         9  125026882  125085743     47      18  105318      -1.0664      0.65644    0.00017227      -1.0665
_SET5_   5082          9  125580376  125590935     11       6  105318     -0.84947      0.57905    0.00017227     -0.84964
_SET5_   54542         9  125606835  125667562     99      18  105318     -0.48541      0.37108    0.00017227     -0.48558
_SET5_   10773         9  125670335  125676365     10       6  105318      -0.1516      0.34147    0.00017227     -0.15177
_SET5_   57684         9  125677845  125693792     29      11  105318    -0.023711      0.27462    0.00017227    -0.023883
_SET5_   23637         9  125703288  125867147    273      22  105318      0.24965      0.10594    0.00017227      0.24948
_SET5_   55342         9  125878338  126030855    156      29  105318      -0.2882      0.27223    0.00017227     -0.28837
_SET5_   57706         9  126141933  126692423   1243      49  105318     -0.60497      0.11668    0.00017227     -0.60514
_SET5_   169611        9  127539435  127577161     43      13  105318      -2.1268      0.90657    0.00017227       -2.127
_SET5_   2800          9  127640573  127703386     93      15  105318     -0.13147       0.2218    0.00017227     -0.13164
_SET5_   286205        9  127704887  127905838    324      26  105318     -0.53587      0.27169    0.00017227     -0.53605
_SET5_   5537          9  127908852  127952218     87      16  105318    -0.093037      0.21343    0.00017227    -0.093209
_SET5_   10244         9  127962821  127996438     66      16  105318     -0.30713      0.29362    0.00017227      -0.3073
_SET5_   79109         9  128199673  128469513    447      33  105318     -0.54797      0.24604    0.00017227     -0.54814
_SET5_   89853         9  129089123  129269320    466      38  105318       0.4469     0.043808    0.00017227      0.44673
_SET5_   23099         9  129567285  129600489     29      15  105318      0.34964      0.14004    0.00017227      0.34946
_SET5_   403341        9  129622944  129648157     32      13  105318       1.6637    0.0089099    0.00017227       1.6635
_SET5_   9649          9  129677053  129985445    531      29  105318       2.2303   0.00019752    0.00017227       2.2301
_SET5_   138428        9  130476227  130487152     14       6  105318       0.5463      0.10688    0.00017227      0.54613
_SET5_   27433         9  130493803  130497628     13       6  105318      -1.6295      0.82912    0.00017227      -1.6296
_SET5_   10044         9  130500596  130541048     88      16  105318       1.5975    0.0071806    0.00017227       1.5974
_SET5_   399665        9  130702861  130742812     86      11  105318       0.1668      0.16777    0.00017227      0.16663
_SET5_   203245        9  130823512  130829600      4       2  105318     -0.11556      0.33548    0.00017227     -0.11573
_SET5_   2801          9  131018108  131038286     30       5  105318      -2.6502      0.97762    0.00017227      -2.6503
_SET5_   2733          9  131266971  131304580     46       9  105318     -0.98502      0.58095    0.00017227     -0.98519
_SET5_   6418          9  131445934  131458675      3       3  105318     -0.06788      0.33926    0.00017227    -0.068052
_SET5_   56262         9  131644391  131680318     65      14  105318       2.7888     0.000187    0.00017227       2.7886
_SET5_   56904         9  131770313  131790604     23       8  105318       0.6278     0.085333    0.00017227      0.62763
_SET5_   57171         9  131843383  131852717      7       3  105318       1.8483    0.0066687    0.00017227       1.8482
_SET5_   389792        9  131937831  131940540      2       1  105318        1.207     0.042472    0.00017227       1.2068
_SET5_   27348         9  132565428  132573563     20       7  105318      0.95395      0.04829    0.00017227      0.95377
_SET5_   23048         9  132649458  132805473    495      37  105318      -1.3328       0.5521    0.00017227       -1.333
_SET5_   23413         9  132934857  132999583    222      38  105318       1.8779    0.0017611    0.00017227       1.8777
_SET5_   445           9  133320094  133376661    134      33  105318         1.18     0.016575    0.00017227       1.1798
_SET5_   8939          9  133454954  133513739    136      25  105318      0.91412     0.033291    0.00017227      0.91395
_SET5_   8021          9  134000948  134110057    203      24  105318      0.69681     0.047603    0.00017227      0.69663
_SET5_   2889          9  134452157  134615364    403      30  105318     -0.44896      0.22695    0.00017227     -0.44913
_SET5_   9442          9  134735497  134955274    329      39  105318       2.0616   0.00069442    0.00017227       2.0614
_SET5_   389799        9  135285430  135448734    482      67  105318      -1.8229      0.70811    0.00017227       -1.823
_SET5_   9329          9  135545728  135565471     62      12  105318     -0.89269      0.51977    0.00017227     -0.89287
_SET5_   6838          9  136197543  136203047     12       5  105318     -0.18954      0.31481    0.00017227     -0.18971
_SET5_   6836          9  136228325  136244820     39      10  105318       1.1133     0.030246    0.00017227       1.1131
_SET5_   8019          9  136895427  136933655    117      21  105318        1.579    0.0059999    0.00017227       1.5788
_SET5_   9858          9  138371545  138380739     28       7  105318     -0.66471      0.47613    0.00017227     -0.66488
_SET5_   360203        9  138515502  138531386     72      16  105318      -1.9248      0.85545    0.00017227       -1.925
_SET5_   402381        9  138585253  138591374     33       9  105318     -0.49032        0.404    0.00017227     -0.49049
_SET5_   90120         9  139006427  139010731      8       6  105318      -2.0736      0.92388    0.00017227      -2.0738
_SET5_   8022          9  139088096  139096955     16       6  105318      0.45698      0.12213    0.00017227      0.45681
_SET5_   169714        9  139098179  139137687     92      12  105318      0.39014      0.10518    0.00017227      0.38997
_SET5_   26086         9  139221932  139254057     74      12  105318     -0.28708      0.28449    0.00017227     -0.28726
_SET5_   6621          9  139270021  139294655     84      14  105318     -0.79659      0.46928    0.00017227     -0.79676
_SET5_   4851          9  139388896  139440238    128      27  105318      0.81647     0.038313    0.00017227      0.81629
_SET5_   138311        9  139607024  139619170     45      11  105318      -0.4652      0.36794    0.00017227     -0.46538
_SET5_   89958         9  139956579  139965028     24       5  105318      -2.1089      0.91548    0.00017227      -2.1091
_SET5_   79813         9  140513444  140730579    325      24  105318       -1.476      0.63444    0.00017227      -1.4762
_SET5_   774           9  140772241  141019076     71      12  105318       2.4138   0.00053962    0.00017227       2.4136
_SET5_   347688       10      92828      95178     13       7  105318     -0.24104      0.32575    0.00017227     -0.24121
_SET5_   10771        10     180405     300577    198      28  105318       1.6482    0.0039358    0.00017227        1.648
_SET5_   22982        10     320130     735621    898      50  105318       1.8947    0.0002748    0.00017227       1.8945
_SET5_   23185        10     852854     977645    280      25  105318      -1.7125      0.73438    0.00017227      -1.7127
_SET5_   23560        10    1034349    1063708     89      16  105318      -1.8222      0.82494    0.00017227      -1.8224
_SET5_   3422         10    1085963    1095061     20       8  105318      -1.8902      0.88128    0.00017227      -1.8903
_SET5_   22884        10    1095423    1178237    253      31  105318      -2.1685      0.86632    0.00017227      -2.1687
_SET5_   105          10    1223253    1779670   2281     161  105318      -1.7439      0.21562    0.00017227      -1.7441
_SET5_   5214         10    3109667    3178997    492      61  105318       -1.869      0.71622    0.00017227      -1.8692
_SET5_   1645         10    5005454    5020158     70      14  105318      0.84167     0.045921    0.00017227       0.8415
_SET5_   1646         10    5029967    5060225    172      27  105318      -1.6899       0.7592    0.00017227      -1.6901
_SET5_   8644         10    5090958    5149878    325      39  105318      -2.1929       0.8526    0.00017227      -2.1931
_SET5_   1109         10    5238798    5260910    116      17  105318     -0.78535      0.45901    0.00017227     -0.78553
_SET5_   10276        10    5454514    5501019     87      15  105318      -0.2947      0.28004    0.00017227     -0.29487
_SET5_   54906        10    5726801    5807742    168      28  105318     -0.18647      0.21444    0.00017227     -0.18664
_SET5_   84893        10    5931535    5979558    162      23  105318       -1.507      0.70487    0.00017227      -1.5072
_SET5_   3601         10    5994334    6020150    115      28  105318      -1.9024      0.83731    0.00017227      -1.9026
_SET5_   84991        10    6130949    6159422     84      22  105318      0.42245      0.10105    0.00017227      0.42227
_SET5_   5588         10    6435558    6622254    548      62  105318      -1.0174      0.37602    0.00017227      -1.0175
_SET5_   57713        10    7200586    7453448    905      62  105318      -0.5949      0.16029    0.00017227     -0.59507
_SET5_   22944        10    7792925    7829990    127      22  105318      0.17697      0.13306    0.00017227       0.1768
_SET5_   83860        10    7860467    8057016    603      36  105318      -1.2332      0.44911    0.00017227      -1.2334
_SET5_   10659        10   10838851   11378674   1702     123  105318      0.78322    0.0015495    0.00017227      0.78305
_SET5_   9712         10   11502509   11653679    342      31  105318      0.27928     0.080661    0.00017227      0.27911
_SET5_   254427       10   11865295   11914276    142      29  105318     -0.82876      0.45034    0.00017227     -0.82894
_SET5_   55176        10   12171640   12211957    126      15  105318       2.1505   0.00099584    0.00017227       2.1503
_SET5_   11164        10   12209573   12238143     59      18  105318        1.461     0.010861    0.00017227       1.4608
_SET5_   8872         10   12237961   12292589    140      24  105318       1.9221    0.0019881    0.00017227        1.922
_SET5_   55388        10   13203554   13253104    168      37  105318     0.041583      0.15366    0.00017227     0.041411
_SET5_   5264         10   13319796   13342133    104      21  105318      -2.4505      0.93739    0.00017227      -2.4506
_SET5_   22929        10   13359428   13390298    112      19  105318      -2.8166      0.97105    0.00017227      -2.8168
_SET5_   8559         10   13628939   13672868    105      25  105318       0.6406     0.060548    0.00017227      0.64043
_SET5_   55691        10   13685706   14372866   2751     175  105318      -1.5494      0.15967    0.00017227      -1.5496
_SET5_   51182        10   14880159   14913740     40      10  105318      -1.1964      0.68201    0.00017227      -1.1966
_SET5_   79723        10   14920782   14946314     45      17  105318     -0.90217      0.59093    0.00017227     -0.90234
_SET5_   64421        10   14948870   14996106    114      30  105318      0.82283     0.043636    0.00017227      0.82266
_SET5_   55301        10   15085895   15115851    102      23  105318      0.53491     0.076944    0.00017227      0.53473
_SET5_   221061       10   15253642   15413058    568      53  105318      0.28297     0.051344    0.00017227       0.2828
_SET5_   8516         10   15557711   15762328    568      47  105318      0.52916     0.030958    0.00017227      0.52899
_SET5_   80013        10   15820173   15902519     88      21  105318      -1.9753      0.87583    0.00017227      -1.9755
_SET5_   9317         10   16478942   16555744    266      21  105318       1.2227     0.010374    0.00017227       1.2225
_SET5_   6251         10   16632615   16859509    720      69  105318       -0.615      0.19919    0.00017227     -0.61517
_SET5_   8029         10   16865965   17171816   1196      75  105318      -1.2459      0.28467    0.00017227      -1.2461
_SET5_   1787         10   17179828   17244093    221      17  105318     -0.37366      0.25241    0.00017227     -0.37383
_SET5_   338596       10   17361282   17496408    735      41  105318      0.65545     0.017938    0.00017227      0.65527
_SET5_   9200         10   17631031   17659383    105      20  105318       -1.316      0.66091    0.00017227      -1.3162
_SET5_   8027         10   17686124   17758823    314      21  105318     -0.59984      0.31278    0.00017227     -0.60001
_SET5_   653567       10   17794260   17842866      3       1  105318     0.093117      0.35706    0.00017227     0.092944
_SET5_   221074       10   18240768   18332221    374      43  105318     -0.85463      0.36899    0.00017227      -0.8548
_SET5_   783          10   18429373   18830688   1510     104  105318       6.7598   6.5304e-19    0.00017227       6.7596
_SET5_   221078       10   18834264   18948180    431      25  105318       3.5388   9.2617e-07    0.00017227       3.5386
_SET5_   221079       10   18948264   18970568     65      15  105318       3.0355   5.4028e-05    0.00017227       3.0353
_SET5_   340895       10   19337700   20023407   2897      99  105318        -0.97     0.059846    0.00017227     -0.97017
_SET5_   84898        10   20105118   20575199   1970      84  105318      -2.5519      0.57872    0.00017227      -2.5521
_SET5_   10529        10   21068900   21463116    956      67  105318     -0.81999      0.20724    0.00017227     -0.82017
_SET5_   399726       10   21783421   21786213      6       4  105318      -0.8157      0.58976    0.00017227     -0.81587
_SET5_   8028         10   21813540   22032559    181      35  105318      -0.5255      0.31903    0.00017227     -0.52567
_SET5_   648          10   22610139   22620414      1       1  105318     -0.48043       0.7443    0.00017227      -0.4806
_SET5_   5305         10   22823766   23003503    514      35  105318     -0.70892       0.2808    0.00017227     -0.70909
_SET5_   219681       10   23216954   23327452    271      28  105318     -0.41465      0.25611    0.00017227     -0.41482
_SET5_   256815       10   23605520   23633772     52      12  105318       1.2461     0.019421    0.00017227       1.2459
_SET5_   220213       10   23728198   23731310      2       1  105318     -0.39321      0.69881    0.00017227     -0.39338
_SET5_   56243        10   23983675   24836772   2390     136  105318      -1.4282      0.13779    0.00017227      -1.4284
_SET5_   57584        10   24872538   25012597    182      30  105318       1.7948    0.0025161    0.00017227       1.7946
_SET5_   56952        10   25137536   25242680    357      40  105318      0.13288     0.097151    0.00017227       0.1327
_SET5_   57512        10   25464290   25891158   1666      55  105318     -0.34418     0.036891    0.00017227     -0.34435
_SET5_   2572         10   26505236   26593491    204      22  105318      0.28389     0.099765    0.00017227      0.28372
_SET5_   54518        10   26727253   26856732    430      62  105318     -0.52196      0.23363    0.00017227     -0.52213
_SET5_   23590        10   26986353   27035727    159      26  105318     -0.52737      0.32301    0.00017227     -0.52754
_SET5_   10006        10   27035525   27150016    349      22  105318      0.17439     0.092672    0.00017227      0.17421
_SET5_   22852        10   27284054   27389427    359      24  105318     0.070915      0.11454    0.00017227     0.070743
_SET5_   10730        10   27399040   27443349    160      19  105318     -0.26699      0.24527    0.00017227     -0.26716
_SET5_   91452        10   27484143   27531068    291      16  105318       1.0109     0.018859    0.00017227       1.0107
_SET5_   22931        10   27793103   27831166     46      12  105318      0.45342      0.10308    0.00017227      0.45325
_SET5_   283078       10   27961803   28034778    161      28  105318       2.7026   0.00012803    0.00017227       2.7025
_SET5_   55130        10   28101095   28287977    445      31  105318       1.5327     0.002753    0.00017227       1.5325
_SET5_   143098       10   28339922   28591953    912      40  105318     -0.38861      0.11967    0.00017227     -0.38879
_SET5_   6840         10   29746274   30025864   1143      77  105318        1.274    0.0011099    0.00017227       1.2739
_SET5_   57608        10   30301729   30348488     98      20  105318      0.26553      0.12121    0.00017227      0.26535
_SET5_   55149        10   30598730   30638267     74      13  105318       0.3998      0.10519    0.00017227      0.39963
_SET5_   1326         10   30722950   30750762     43      10  105318       0.1684      0.16719    0.00017227      0.16823
_SET5_   220929       10   31133563   31320866    539      27  105318        -1.14      0.42983    0.00017227      -1.1402
_SET5_   94134        10   32094326   32217804    213      24  105318       2.4702   0.00022245    0.00017227         2.47
_SET5_   3799         10   32297938   32345371     87      13  105318       3.0847   3.8423e-05    0.00017227       3.0845
_SET5_   80314        10   32556644   32667726    273      25  105318       0.3466     0.076119    0.00017227      0.34643
_SET5_   79741        10   32735057   33171805   1598      31  105318     0.079358     0.016087    0.00017227     0.079186
_SET5_   3688         10   33189246   33247293    179      27  105318       0.8432     0.033863    0.00017227      0.84302
_SET5_   56288        10   34398488   35104253   1601      69  105318      -1.0491      0.14495    0.00017227      -1.0492
_SET5_   8453         10   35297479   35379570    173      15  105318     -0.45336      0.29604    0.00017227     -0.45353
_SET5_   1390         10   35415769   35501886    172      13  105318     -0.37704      0.27094    0.00017227     -0.37721
_SET5_   219771       10   35535953   35860848    459      33  105318      -1.4278      0.57197    0.00017227       -1.428
_SET5_   57209        10   38065454   38147012    238      17  105318     -0.67008      0.36413    0.00017227     -0.67025
_SET5_   219749       10   38238500   38265584     67      12  105318     -0.66166      0.43498    0.00017227     -0.66183
_SET5_   7581         10   38299578   38353946    131      14  105318     -0.95347       0.5138    0.00017227     -0.95364
_SET5_   7587         10   38383264   38412280    102       9  105318      -1.2194      0.62433    0.00017227      -1.2196
_SET5_   7582         10   43084532   43134016    104      15  105318      -1.0214      0.55773    0.00017227      -1.0216
_SET5_   9790         10   43277954   43330385    151      18  105318      0.49624     0.072786    0.00017227      0.49607
_SET5_   55454        10   43633893   43680756    112      16  105318      -1.7803      0.81253    0.00017227      -1.7804
_SET5_   3185         10   43881065   43904696     71      15  105318      -1.1402      0.62289    0.00017227      -1.1403
_SET5_   6387         10   44865601   44880545     66      14  105318     -0.45398      0.36011    0.00017227     -0.45415
_SET5_   83937        10   45455183   45491337     95      22  105318     -0.90203      0.50807    0.00017227      -0.9022
_SET5_   11067        10   45471709   45474330      7       5  105318      0.53805      0.12369    0.00017227      0.53788
_SET5_   7570         10   45496273   45500777     14       5  105318       -2.174      0.93591    0.00017227      -2.1742
_SET5_   220972       10   45950033   46090354    464      23  105318      -1.3608      0.56378    0.00017227      -1.3609
_SET5_   93550        10   46111039   46168251    170      19  105318      0.90176     0.035608    0.00017227      0.90159
_SET5_   253725       10   46222648   46288412     51       9  105318     -0.93611      0.57418    0.00017227     -0.93629
_SET5_   26095        10   48737042   48827942      1       1  105318     -0.40691        0.473    0.00017227     -0.40708
_SET5_   5599         10   49514682   49647403    275      24  105318      0.53158     0.054843    0.00017227       0.5314
_SET5_   57705        10   49892907   50191001   1011      74  105318     -0.66765      0.15535    0.00017227     -0.66783
_SET5_   196740       10   50222333   50323559    341      24  105318      -0.3045      0.20188    0.00017227     -0.30467
_SET5_   2074         10   50662526   50747169    173      24  105318      -1.5018      0.69943    0.00017227       -1.502
_SET5_   55753        10   50942687   50970425     79      14  105318      -1.6393      0.77873    0.00017227      -1.6394
_SET5_   8505         10   51026325   51371346    123      15  105318      -1.0775      0.56043    0.00017227      -1.0777
_SET5_   8031         10   51565108   51590734     25       6  105318       -2.378      0.94991    0.00017227      -2.3782
_SET5_   414189       10   51732867   51770259      1       1  105318       -1.079       0.7805    0.00017227      -1.0792
_SET5_   387680       10   51827610   51893269     17       5  105318      0.61382     0.093881    0.00017227      0.61365
_SET5_   56624        10   51947000   52008370     50       9  105318      0.30204       0.1351    0.00017227      0.30186
_SET5_   259230       10   52065345   52383737    800      36  105318     -0.23863      0.10029    0.00017227      -0.2388
_SET5_   653308       10   52499688   52516948     28       6  105318    -0.011095      0.23022    0.00017227    -0.011267
_SET5_   29974        10   52559169   52645435    118      28  105318      -1.3272      0.65567    0.00017227      -1.3274
_SET5_   5592         10   52750911   54058110   4330     203  105318       1.7625   7.3643e-06    0.00017227       1.7623
_SET5_   23283        10   53455246   53459355     10       3  105318       1.6087     0.013455    0.00017227       1.6086
_SET5_   4153         10   54525140   54532578     38      12  105318      -2.5083      0.95763    0.00017227      -2.5085
_SET5_   65217        10   55562531   56561051   4031     108  105318      0.70077   0.00056112    0.00017227       0.7006
_SET5_   11130        10   58117016   58121063      7       5  105318      0.13831      0.22128    0.00017227      0.13814
_SET5_   253430       10   59951278   60027694    304      13  105318      -1.7634       0.7519    0.00017227      -1.7636
_SET5_   7321         10   60094739   60130513     68      16  105318      -1.8542      0.85637    0.00017227      -1.8544
_SET5_   7019         10   60144903   60158990     39      10  105318        1.158     0.026887    0.00017227       1.1578
_SET5_   80114        10   60272774   60591194    641      42  105318     -0.65796      0.22434    0.00017227     -0.65813
_SET5_   84457        10   60936348   61007815    103      18  105318     -0.49114      0.36993    0.00017227     -0.49131
_SET5_   220965       10   61005889   61122661    258      35  105318      -1.7929      0.76443    0.00017227      -1.7931
_SET5_   8030         10   61548505   61666414    393      27  105318       1.1248     0.010061    0.00017227       1.1247
_SET5_   288          10   61786056   62493284   2148      82  105318       1.9956    3.743e-06    0.00017227       1.9954
_SET5_   9886         10   62629196   62761198    282      41  105318     -0.68939      0.33901    0.00017227     -0.68956
_SET5_   219623       10   63166401   63213208    117      22  105318      0.59858      0.06891    0.00017227      0.59841
_SET5_   219621       10   63422709   63526524    383      30  105318     -0.58337       0.2779    0.00017227     -0.58354
_SET5_   84159        10   63661013   63856707    473      59  105318       3.0115   9.5999e-06    0.00017227       3.0114
_SET5_   219790       10   63942794   64028570    222      25  105318       1.3433    0.0085915    0.00017227       1.3431
_SET5_   22891        10   64133916   64431771    915      72  105318       3.6731   6.3217e-08    0.00017227       3.6729
_SET5_   84890        10   64564516   64568239      7       3  105318       1.5507     0.014808    0.00017227       1.5505
_SET5_   29982        10   64893007   64914786     37       9  105318       2.8542   0.00014912    0.00017227        2.854
_SET5_   221037       10   64926983   65225880    609      28  105318       1.6648     0.001265    0.00017227       1.6646
_SET5_   221035       10   65281113   65384883    239      29  105318       1.9817    0.0011763    0.00017227       1.9815
_SET5_   29119        10   67672276   69455949   6554     157  105318      -1.7191      0.19117    0.00017227      -1.7193
_SET5_   56521        10   69556427   69597937     68      15  105318      0.19755      0.15248    0.00017227      0.19738
_SET5_   23411        10   69644427   69678147     85      14  105318     -0.26561      0.27437    0.00017227     -0.26578
_SET5_   26091        10   69681656   69835103    278      22  105318     -0.70085      0.36042    0.00017227     -0.70103
_SET5_   220202       10   69990352   69991870      3       3  105318     -0.72118      0.57263    0.00017227     -0.72135
_SET5_   64081        10   70042417   70096115    173      15  105318      -1.4781      0.70033    0.00017227      -1.4783
_SET5_   3189         10   70091768   70102953     20       8  105318    -0.065648      0.29337    0.00017227     -0.06582
_SET5_   55680        10   70100864   70167051    128      16  105318      -1.0676      0.57955    0.00017227      -1.0678
_SET5_   1763         10   70173821   70231878    201      21  105318       -1.315      0.63758    0.00017227      -1.3151
_SET5_   8034         10   70242090   70287280    165      18  105318       -1.269      0.64251    0.00017227      -1.2692
_SET5_   80312        10   70320117   70454239    455      28  105318      0.70314     0.026058    0.00017227      0.70297
_SET5_   55749        10   70480956   70552134    129      20  105318       1.6177    0.0056992    0.00017227       1.6176
_SET5_   79009        10   70661034   70706603    134      22  105318       2.2751   0.00075577    0.00017227       2.2749
_SET5_   9188         10   70715879   70744825     56      18  105318       2.6838    0.0002632    0.00017227       2.6836
_SET5_   6832         10   70939993   70968854     66      14  105318      -2.5314      0.95494    0.00017227      -2.5315
_SET5_   219738       10   71390003   71393355     19       6  105318       1.2673     0.023593    0.00017227       1.2671
_SET5_   1305         10   71561644   71718904    707     103  105318      -3.2017      0.95936    0.00017227      -3.2019
_SET5_   56681        10   71909960   71930285     73      14  105318     -0.91516      0.53826    0.00017227     -0.91533
_SET5_   64106        10   72014713   72043450     98      22  105318      -2.3142      0.92309    0.00017227      -2.3144
_SET5_   1979         10   72163861   72188374     47      12  105318      0.99636     0.035766    0.00017227      0.99619
_SET5_   8879         10   72575704   72640946    182      30  105318      -1.0896      0.55402    0.00017227      -1.0898
_SET5_   5092         10   72642037   72648541     21      12  105318      -2.2589      0.93942    0.00017227       -2.259
_SET5_   219699       10   72972292   73062635    310      45  105318     -0.79481      0.37443    0.00017227     -0.79498
_SET5_   51008        10   73855790   73976892    189      26  105318        2.643   0.00015803    0.00017227       2.6428
_SET5_   119504       10   73975758   73995618     35       9  105318       2.5981   0.00046048    0.00017227       2.5979
_SET5_   90550        10   74451889   74647452    144      17  105318     -0.90715      0.47888    0.00017227     -0.90732
_SET5_   5033         10   74766975   74856732    134       7  105318     -0.30473      0.32604    0.00017227      -0.3049
_SET5_   11319        10   74894282   74927853     76       2  105318     -0.16682      0.30801    0.00017227     -0.16699
_SET5_   317662       10   74927877   75002435    142       6  105318     -0.18171      0.27937    0.00017227     -0.18188
_SET5_   310          10   75135189   75173841     56       4  105318     -0.27091      0.35666    0.00017227     -0.27108
_SET5_   5532         10   75196563   75255782     32       6  105318     -0.53664         0.49    0.00017227     -0.53681
_SET5_   729092       10   75434033   75464357     13       4  105318      -1.5682      0.81375    0.00017227      -1.5683
_SET5_   414236       10   75669727   75682535     16       4  105318      -1.5996      0.81609    0.00017227      -1.5998
_SET5_   5328         10   75670862   75677259      8       3  105318     -0.95354      0.62276    0.00017227     -0.95371
_SET5_   132          10   75910943   76469061    795      29  105318       -2.164      0.74565    0.00017227      -2.1642
_SET5_   23522        10   76584685   76792380    213      26  105318      -1.3789      0.67548    0.00017227      -1.3791
_SET5_   142891       10   76871275   76941881    139      19  105318     -0.70862      0.40929    0.00017227     -0.70879
_SET5_   7417         10   76969912   76991206     42      12  105318      -1.0506       0.6127    0.00017227      -1.0508
_SET5_   84858        10   77157602   77161513      2       2  105318     -0.58645      0.54835    0.00017227     -0.58663
_SET5_   3778         10   78629359   79397577   2042     133  105318      0.68312   0.00096917    0.00017227      0.68295
_SET5_   10105        10   81107220   81115090     16       7  105318     -0.42371      0.38768    0.00017227     -0.42389
_SET5_   729238       10   81315608   81320177     33      11  105318      -1.6028      0.80289    0.00017227       -1.603
_SET5_   653509       10   81370651   81375199     27       8  105318      -0.7596      0.50688    0.00017227     -0.75977
_SET5_   80195        10   81838402   81852307     47      11  105318     -0.91615      0.54572    0.00017227     -0.91633
_SET5_   219348       10   81892258   81904784     70      16  105318      -2.4784      0.94794    0.00017227      -2.4785
_SET5_   4143         10   82031576   82049721     60      15  105318     -0.13703      0.24351    0.00017227     -0.13721
_SET5_   81619        10   82214038   82282394    163      31  105318      0.53267     0.065436    0.00017227       0.5325
_SET5_   387694       10   82297658   82406316    444      48  105318       1.4041    0.0042189    0.00017227        1.404
_SET5_   10718        10   83635070   84746935   3019     142  105318       1.0989   0.00014235    0.00017227       1.0987
_SET5_   54462        10   86088342   86278276    548      25  105318     -0.51103      0.21518    0.00017227      -0.5112
_SET5_   23063        10   88195013   88281541    232      29  105318       1.4866    0.0065278    0.00017227       1.4865
_SET5_   657          10   88516396   88684945    403      29  105318      -1.7018      0.69722    0.00017227      -1.7019
_SET5_   79812        10   88695297   88717425     51      11  105318     0.094334      0.17976    0.00017227     0.094161
_SET5_   2746         10   88809959   88854776     98      17  105318      -1.4407      0.71016    0.00017227      -1.4409
_SET5_   9562         10   89264223   89313218     82      18  105318       -1.245      0.64741    0.00017227      -1.2452
_SET5_   9060         10   89419476   89507462    266      40  105318      0.96232     0.019383    0.00017227      0.96214
_SET5_   84896        10   89511608   89601111    147      23  105318        2.175   0.00083103    0.00017227       2.1748
_SET5_   5728         10   89623195   89728532    130      33  105318       1.0735     0.025452    0.00017227       1.0733
_SET5_   55328        10   90033621   90343611    695      46  105318        1.775   0.00064339    0.00017227       1.7749
_SET5_   3433         10   91061706   91069033     14       8  105318      -1.0807      0.65099    0.00017227      -1.0809
_SET5_   3434         10   91152303   91166244     33      11  105318       -1.337      0.71999    0.00017227      -1.3371
_SET5_   24138        10   91174031   91180759     25      10  105318     -0.90888      0.56801    0.00017227     -0.90905
_SET5_   53354        10   91339254   91405329    258      25  105318       1.3812    0.0069341    0.00017227        1.381
_SET5_   9585         10   91461264   91534700    233      17  105318       4.0009   2.2568e-07    0.00017227       4.0007
_SET5_   3363         10   92500575   92617671    314      25  105318     -0.54669      0.28458    0.00017227     -0.54686
_SET5_   10556        10   92631709   92668312     71      15  105318      0.48678     0.091713    0.00017227      0.48661
_SET5_   27063        10   92671857   92681032     17       9  105318      0.28103      0.16193    0.00017227      0.28086
_SET5_   84333        10   92922769   93044088    265      29  105318      -1.8446      0.78321    0.00017227      -1.8448
_SET5_   143279       10   93169037   93274586    136      11  105318     0.090211      0.21492    0.00017227     0.090039
_SET5_   9044         10   93683526   93790755    186      19  105318       1.3751    0.0085994    0.00017227       1.3749
_SET5_   22849        10   93806452   94050875    311      25  105318      0.85287     0.023768    0.00017227       0.8527
_SET5_   54708        10   94050920   94113721     79      17  105318        1.166     0.020485    0.00017227       1.1658
_SET5_   3416         10   94211441   94333852    276      25  105318    -0.076997      0.16395    0.00017227     -0.07717
_SET5_   3832         10   94352825   94415152    238      25  105318      -0.9614      0.48916    0.00017227     -0.96157
_SET5_   3087         10   94449681   94455408      8       4  105318     -0.79991      0.59076    0.00017227     -0.80008
_SET5_   54536        10   94590887   94819251    525      26  105318     -0.83182      0.32394    0.00017227     -0.83199
_SET5_   26509        10   95066186   95242190    667      52  105318     -0.69107      0.23329    0.00017227     -0.69124
_SET5_   55165        10   95256369   95288849    123      18  105318       2.0979    0.0012503    0.00017227       2.0977
_SET5_   118924       10   95427640   95462329     99      14  105318     -0.51351      0.34893    0.00017227     -0.51368
_SET5_   9211         10   95517566   95557916    122      23  105318      0.10175      0.15337    0.00017227      0.10158
_SET5_   159371       10   95653730   95663581     17       5  105318       1.4844     0.014041    0.00017227       1.4842
_SET5_   51196        10   95753746   96088149    644      63  105318     -0.20467       0.1139    0.00017227     -0.20484
_SET5_   64318        10   96092989   96122715     77      15  105318      -1.3106      0.68136    0.00017227      -1.3107
_SET5_   23232        10   96161956   96296089    208      28  105318     -0.30012      0.23104    0.00017227     -0.30029
_SET5_   3070         10   96305535   96362628    115      16  105318    -0.098294      0.20452    0.00017227    -0.098466
_SET5_   1558         10   96796529   96829255    147      20  105318       -1.685      0.76544    0.00017227      -1.6852
_SET5_   5832         10   97365686   97416759    185      27  105318      0.64695     0.049444    0.00017227      0.64678
_SET5_   26123        10   97423153   97453900     65      16  105318       1.4978    0.0098078    0.00017227       1.4976
_SET5_   953          10   97471536   97637023    478      27  105318      0.95177     0.013347    0.00017227       0.9516
_SET5_   54619        10   97803159   97820627     27      12  105318     -0.39668      0.36352    0.00017227     -0.39686
_SET5_   9849         10   97889472   97923517     79      18  105318      0.14681      0.15675    0.00017227      0.14663
_SET5_   29760        10   97951455   98031333    255      47  105318     -0.71187      0.36063    0.00017227     -0.71205
_SET5_   93377        10   98102973   98119092     54      12  105318       1.0026     0.038164    0.00017227       1.0024
_SET5_   7093         10   98124363   98273683    432      45  105318      0.41947     0.048329    0.00017227       0.4193
_SET5_   56889        10   98277867   98346809    135      16  105318       3.0217   3.7406e-05    0.00017227       3.0215
_SET5_   118788       10   98353069   98480279    329      49  105318       1.2419    0.0083529    0.00017227       1.2417
_SET5_   84458        10   98592017   98724198    145      18  105318     -0.32188      0.29587    0.00017227     -0.32205
_SET5_   84986        10   98981930   99052430    210      20  105318      0.76865     0.039078    0.00017227      0.76848
_SET5_   10023        10   99079022   99081672      5       3  105318       1.7851    0.0083935    0.00017227        1.785
_SET5_   5223         10   99186027   99193198     10       7  105318     -0.24174       0.3486    0.00017227     -0.24191
_SET5_   112817       10   99344102   99372559     77      21  105318      -1.2343       0.6449    0.00017227      -1.2345
_SET5_   55361        10   99400443   99436187     73      12  105318      -1.0488      0.57842    0.00017227      -1.0489
_SET5_   6425         10   99526508   99531756      8       3  105318      -1.1829      0.71774    0.00017227      -1.1831
_SET5_   27291        10   99894381  100004654    189      24  105318      -2.1654      0.87558    0.00017227      -2.1656
_SET5_   84795        10  100143322  100174978    159      15  105318       2.7791   8.8838e-05    0.00017227       2.7789
_SET5_   60495        10  100216834  100995632   1792      50  105318      0.61577    0.0022183    0.00017227       0.6156
_SET5_   2805         10  101156627  101190530     53      13  105318      -1.3382      0.70996    0.00017227      -1.3384
_SET5_   1244         10  101542457  101611662    157      26  105318     -0.28925      0.24637    0.00017227     -0.28942
_SET5_   23268        10  101635334  101769676    407      26  105318      -0.6524      0.29049    0.00017227     -0.65257
_SET5_   1147         10  101948123  101989367     85      15  105318       2.5497   0.00034911    0.00017227       2.5495
_SET5_   282991       10  102033035  102046469     27       8  105318       2.0899    0.0022543    0.00017227       2.0897
_SET5_   6319         10  102106772  102124588     33      10  105318     -0.21501      0.28793    0.00017227     -0.21518
_SET5_   55662        10  102295641  102313681     42       8  105318       1.3041     0.019117    0.00017227       1.3039
_SET5_   55719        10  102672326  102724891     80      18  105318       2.3796   0.00057201    0.00017227       2.3794
_SET5_   79955        10  102767440  102790914     68      27  105318      0.73061     0.056373    0.00017227      0.73044
_SET5_   3195         10  102891061  102897546     13       7  105318       1.1642     0.032944    0.00017227        1.164
_SET5_   10360        10  103541082  103543170      3       2  105318     -0.49297      0.47246    0.00017227     -0.49314
_SET5_   10724        10  103544200  103578930     43      12  105318       2.5982   0.00038196    0.00017227       2.5981
_SET5_   79591        10  103605356  103815932    274      30  105318        2.502   0.00018242    0.00017227       2.5018
_SET5_   23082        10  103892787  103910090     21      11  105318        1.299     0.024866    0.00017227       1.2989
_SET5_   9221         10  103911933  103923627     12       5  105318      0.31265      0.18147    0.00017227      0.31247
_SET5_   83401        10  103986143  103989346      4       2  105318       1.9604    0.0054519    0.00017227       1.9602
_SET5_   8729         10  104005255  104142656    202      30  105318       1.6871    0.0034245    0.00017227       1.6869
_SET5_   51684        10  104263719  104393214    280      21  105318       4.9439   7.6254e-10    0.00017227       4.9438
_SET5_   403          10  104433484  104474190     64      17  105318       4.7833   9.1765e-09    0.00017227       4.7831
_SET5_   119032       10  104613967  104624718     26      10  105318       8.1139   4.3862e-19    0.00017227       8.1137
_SET5_   57412        10  104629183  104661656    108      16  105318        7.377   6.0511e-17    0.00017227       7.3768
_SET5_   54805        10  104678075  104838344    379      25  105318       7.8892    6.279e-20    0.00017227        7.889
_SET5_   84108        10  105062553  105110891     57      18  105318       3.6627    3.437e-06    0.00017227       3.6625
_SET5_   6877         10  105127724  105148822     20       7  105318       3.0638   7.4344e-05    0.00017227       3.0636
_SET5_   9644         10  105353784  105615195    651      64  105318       1.2299    0.0041589    0.00017227       1.2297
_SET5_   119392       10  105880059  105886143     17       6  105318     -0.15113      0.29853    0.00017227      -0.1513
_SET5_   80217        10  105889646  105992124    227      30  105318       1.7379    0.0027682    0.00017227       1.7377
_SET5_   119391       10  106028174  106059176     45      14  105318       3.2587   2.5778e-05    0.00017227       3.2585
_SET5_   22986        10  106400859  107024993   1800      50  105318       3.1252   4.2873e-08    0.00017227        3.125
_SET5_   114815       10  108333421  108924466   1542      99  105318      -1.3647      0.24385    0.00017227      -1.3649
_SET5_   7511         10  111624524  111683311    103      19  105318    -0.015002      0.18585    0.00017227    -0.015174
_SET5_   120          10  111765627  111895323    160      28  105318      -2.9676      0.97958    0.00017227      -2.9678
_SET5_   4601         10  111967288  112047123    214      27  105318     -0.52691      0.32065    0.00017227     -0.52708
_SET5_   10285        10  112052798  112064707     24       8  105318      -1.3626      0.73748    0.00017227      -1.3628
_SET5_   1847         10  112257625  112271302     24       9  105318       2.3324    0.0010999    0.00017227       2.3322
_SET5_   9126         10  112327449  112364392     94      14  105318     -0.40595      0.34998    0.00017227     -0.40612
_SET5_   282996       10  112404155  112599227    624      49  105318     -0.64922      0.22816    0.00017227     -0.64939
_SET5_   27250        10  112631553  112659764     56      14  105318      -2.0255      0.89998    0.00017227      -2.0257
_SET5_   92482        10  112658488  112679124     46      16  105318      -1.9139      0.89182    0.00017227       -1.914
_SET5_   150          10  112836790  112840665      6       5  105318     -0.17134      0.35531    0.00017227     -0.17151
_SET5_   57678        10  113907971  113975153    130      21  105318      -2.0073      0.85647    0.00017227      -2.0075
_SET5_   6975         10  114043213  114064793     64      21  105318      0.65899     0.067954    0.00017227      0.65881
_SET5_   51703        10  114133916  114188138     99      16  105318      0.60467     0.065601    0.00017227       0.6045
_SET5_   143187       10  114206756  114578503    767      82  105318      0.60181     0.018466    0.00017227      0.60163
_SET5_   6934         10  114709978  114927437    457      67  105318      -1.3941      0.55118    0.00017227      -1.3942
_SET5_   3026         10  115310590  115349361    174      37  105318      0.60011     0.054186    0.00017227      0.59994
_SET5_   79949        10  115511213  115542192     87      15  105318      0.53818      0.07768    0.00017227      0.53801
_SET5_   9937         10  115594483  115614163     15       8  105318     -0.56521      0.46536    0.00017227     -0.56538
_SET5_   374354       10  115614391  115672265     49      18  105318     -0.78091      0.49133    0.00017227     -0.78108
_SET5_   153          10  115803806  115806667      3       3  105318      -1.0781      0.70449    0.00017227      -1.0783
_SET5_   55088        10  115880615  115934364     99      15  105318     -0.48875      0.35076    0.00017227     -0.48892
_SET5_   56165        10  115939015  115992425    124      17  105318     -0.67242      0.40487    0.00017227     -0.67259
_SET5_   84632        10  116041248  116164515    314      52  105318      -2.1107      0.83848    0.00017227      -2.1109
_SET5_   3983         10  116190869  116444762    714      73  105318     -0.28315      0.11843    0.00017227     -0.28332
_SET5_   142940       10  116697952  116737439     89      18  105318      -1.0729      0.57737    0.00017227       -1.073
_SET5_   26033        10  116853124  117708496   1772      43  105318      -1.3451      0.19057    0.00017227      -1.3453
_SET5_   2674         10  117816436  118033126    599      62  105318      -1.2102      0.43264    0.00017227      -1.2104
_SET5_   387712       10  118608741  118642112     46      16  105318       -1.221      0.66787    0.00017227      -1.2212
_SET5_   57698        10  118642888  118886097    268      31  105318     -0.55226      0.30919    0.00017227     -0.55244
_SET5_   6571         10  119000584  119038941    107      24  105318    0.0071581      0.18226    0.00017227    0.0069858
_SET5_   118987       10  119029936  119134951    244      18  105318     -0.15996        0.191    0.00017227     -0.16013
_SET5_   22841        10  119764427  119806297     69      17  105318      0.24002      0.15982    0.00017227      0.23985
_SET5_   63877        10  120065401  120101839     52      18  105318      0.02874       0.2016    0.00017227     0.028567
_SET5_   143384       10  120433679  120514758    207      27  105318      -1.3784      0.64611    0.00017227      -1.3786
_SET5_   340719       10  120789228  120793854      2       2  105318     -0.14909      0.45544    0.00017227     -0.14926
_SET5_   8661         10  120794541  120840959     65      11  105318     -0.45197      0.35491    0.00017227     -0.45214
_SET5_   6001         10  121259339  121302222    123      23  105318      -2.6498      0.95985    0.00017227        -2.65
_SET5_   7073         10  121332977  121356541     28       9  105318      0.42066      0.12672    0.00017227      0.42049
_SET5_   9531         10  121410859  121437331     90      16  105318     -0.18338      0.24111    0.00017227     -0.18355
_SET5_   79892        10  121588916  121633140    130      17  105318       -1.023      0.55292    0.00017227      -1.0231
_SET5_   11196        10  121652085  121704170    175      18  105318     -0.52525      0.33395    0.00017227     -0.52542
_SET5_   55717        10  122610687  122669038    208      17  105318     -0.31183      0.23701    0.00017227       -0.312
_SET5_   2263         10  123237844  123357972    212      50  105318      -1.3421      0.61774    0.00017227      -1.3422
_SET5_   11101        10  123499939  123688149    607      39  105318       1.6746    0.0012004    0.00017227       1.6744
_SET5_   59338        10  124134094  124191871    143      23  105318       1.6442    0.0046348    0.00017227        1.644
_SET5_   399814       10  124457225  124459338      7       4  105318      0.79862     0.076204    0.00017227      0.79845
_SET5_   64376        10  124750322  124768366     49      14  105318   -0.0034073      0.21397    0.00017227   -0.0035796
_SET5_   36           10  124768429  124817806    170      27  105318     -0.42106      0.28754    0.00017227     -0.42123
_SET5_   9184         10  124913760  124924886     14       3  105318      -1.3657      0.77303    0.00017227      -1.3659
_SET5_   2849         10  125425871  125456915     87      24  105318         1.03      0.02793    0.00017227       1.0299
_SET5_   51363        10  125765669  125853200    188      32  105318      -1.1253      0.54173    0.00017227      -1.1255
_SET5_   399818       10  126434336  126480439     82      15  105318     -0.91429      0.51825    0.00017227     -0.91446
_SET5_   23172        10  126490354  126525239     54      14  105318       1.3771     0.015425    0.00017227       1.3769
_SET5_   54764        10  126605704  126676005    111      16  105318      -2.2052      0.90514    0.00017227      -2.2054
_SET5_   1488         10  126676418  126849624    677      70  105318       -1.408      0.49259    0.00017227      -1.4082
_SET5_   387718       10  127265091  127371735    181      26  105318       1.2921     0.011825    0.00017227       1.2919
_SET5_   7390         10  127474091  127511837     88      13  105318       0.6879     0.057089    0.00017227      0.68773
_SET5_   56647        10  127512102  127542264     46      14  105318      0.46416       0.1008    0.00017227      0.46399
_SET5_   55760        10  127524909  127569884     60      17  105318      0.73305     0.058516    0.00017227      0.73287
_SET5_   8038         10  127700960  128077127   1351     106  105318     -0.46202     0.069625    0.00017227     -0.46219
_SET5_   1793         10  128768965  129250780   1729     115  105318      0.58505    0.0026658    0.00017227      0.58488
_SET5_   642938       10  128933690  128994436    115      20  105318      0.31806       0.1094    0.00017227      0.31789
_SET5_   399823       10  129535538  129539450      7       2  105318     -0.52951      0.47417    0.00017227     -0.52969
_SET5_   253738       10  131633496  131762546    228      58  105318      0.03356      0.13695    0.00017227     0.033388
_SET5_   10539        10  131934639  131978646    188      22  105318      0.61596      0.05312    0.00017227      0.61579
_SET5_   256536       10  132890655  133109984   1117     111  105318     -0.82295      0.17405    0.00017227     -0.82312
_SET5_   664          10  133781204  133795435     26       8  105318      -1.0322      0.61681    0.00017227      -1.0324
_SET5_   282973       10  133879367  133998482    644      48  105318       0.6266     0.020919    0.00017227      0.62643
_SET5_   3632         10  134351283  134596984    695      40  105318      -2.1371      0.77469    0.00017227      -2.1373
_SET5_   84504        10  134598320  134599537      1       1  105318     -0.25095       0.4851    0.00017227     -0.25112
_SET5_   101          10  135075920  135090489     43       9  105318       -1.688      0.83328    0.00017227      -1.6882
_SET5_   93426        10  135367404  135381795    100       6  105318      0.16802      0.15947    0.00017227      0.16785
_SET5_   113746       11     196761     200273      9       6  105318       -2.751      0.98278    0.00017227      -2.7512
_SET5_   10522        11     644225     695740    189      25  105318      0.47454     0.068828    0.00017227      0.47436
_SET5_   6888         11     747417     765024     24      10  105318      -1.3319      0.72334    0.00017227      -1.3321
_SET5_   161          11     925809    1012245    291      19  105318      0.93967     0.019989    0.00017227       0.9395
_SET5_   54472        11    1295598    1330892    112      24  105318       1.2386      0.01682    0.00017227       1.2384
_SET5_   402778       11    1753640    1771824     57      11  105318     -0.95773      0.55865    0.00017227     -0.95791
_SET5_   3784         11    2466221    2870340   1065     130  105318      -0.7374      0.16018    0.00017227     -0.73757
_SET5_   1028         11    2904448    2907063      2       2  105318       0.2443      0.23374    0.00017227      0.24413
_SET5_   7262         11    2949503    2950650      2       2  105318     -0.38448      0.44871    0.00017227     -0.38466
_SET5_   114879       11    3108345    3186582    397      46  105318     -0.85813      0.36457    0.00017227      -0.8583
_SET5_   116969       11    3659733    3663546     18       8  105318      -1.2912      0.71753    0.00017227      -1.2913
_SET5_   4928         11    3696240    3819022    351      26  105318      0.11488        0.104    0.00017227      0.11471
_SET5_   27315        11    3818954    3847601     88      13  105318      -2.0552      0.88166    0.00017227      -2.0554
_SET5_   81285        11    4701401    4719076     68      18  105318       -1.023      0.58036    0.00017227      -1.0231
_SET5_   3047         11    5269502    5271087      4       3  105318      -1.4762       0.8155    0.00017227      -1.4764
_SET5_   85363        11    5676740    5706339    150      24  105318      -1.5683      0.72415    0.00017227      -1.5685
_SET5_   10346        11    5710817    5732093    148      30  105318      -1.8686      0.81447    0.00017227      -1.8688
_SET5_   144132       11    6517994    6593255    200      35  105318     -0.57054      0.32161    0.00017227     -0.57072
_SET5_   63875        11    6701616    6704632     14       4  105318       1.2086     0.033662    0.00017227       1.2084
_SET5_   143425       11    7273181    7490276    848      72  105318     -0.70452      0.19396    0.00017227     -0.70469
_SET5_   7275         11    8040742    8127654    277      50  105318     -0.87325      0.40961    0.00017227     -0.87342
_SET5_   79608        11    8127597    8190590    192      21  105318        0.197      0.12459    0.00017227      0.19683
_SET5_   4004         11    8245851    8290182    213      44  105318      -2.0173       0.8378    0.00017227      -2.0175
_SET5_   6157         11    8703995    8711419     26      10  105318      -1.9088       0.8822    0.00017227       -1.909
_SET5_   56674        11    8968840    8986553     46       9  105318      -1.7231      0.82057    0.00017227      -1.7232
_SET5_   56675        11    9002123    9025596     64      15  105318      -1.7647      0.82005    0.00017227      -1.7648
_SET5_   57758        11    9041047    9113150    192      41  105318      -2.7139      0.95622    0.00017227      -2.7141
_SET5_   23258        11    9160372    9286882    263      22  105318     -0.52504      0.29004    0.00017227     -0.52521
_SET5_   440026       11    9302201    9336315    106      14  105318      -1.3482      0.67078    0.00017227      -1.3484
_SET5_   10527        11    9406169    9469674    110      16  105318     -0.20102      0.23639    0.00017227     -0.20119
_SET5_   7702         11    9482512    9550071    129      20  105318      -1.2249      0.61211    0.00017227      -1.2251
_SET5_   7465         11    9595197    9615016     36      12  105318      -0.9035      0.55041    0.00017227     -0.90367
_SET5_   23075        11    9685624    9774508    292      18  105318      -2.4249      0.90682    0.00017227      -2.4251
_SET5_   272          11   10471846   10529126    229      41  105318      -1.4169      0.64219    0.00017227       -1.417
_SET5_   50862        11   10533225   10562774     99      16  105318      0.12804       0.1527    0.00017227      0.12787
_SET5_   10894        11   10578712   10590365     34      10  105318      0.49077      0.10988    0.00017227       0.4906
_SET5_   1982         11   10818593   10830582     27      10  105318       -1.294      0.70823    0.00017227      -1.2941
_SET5_   58486        11   10874251   10879620     12       7  105318     -0.59708      0.47421    0.00017227     -0.59725
_SET5_   374378       11   11292421   11643561   1531     143  105318      -2.6992      0.73549    0.00017227      -2.6994
_SET5_   55031        11   11862970   11980872    219      29  105318       0.3104     0.088993    0.00017227      0.31023
_SET5_   55742        11   12397988   12556903    472      68  105318      -1.4964      0.58781    0.00017227      -1.4966
_SET5_   7003         11   12695969   12966284    474      58  105318      -1.0719      0.41767    0.00017227      -1.0721
_SET5_   406          11   13299325   13408813    256      41  105318       1.1014     0.014913    0.00017227       1.1012
_SET5_   84280        11   13409555   13484838    187      22  105318     -0.58175      0.34008    0.00017227     -0.58192
_SET5_   5741         11   13513601   13517567      9       5  105318      -1.6345      0.83527    0.00017227      -1.6347
_SET5_   84188        11   13690206   13753893    120      23  105318      -1.4234       0.7004    0.00017227      -1.4236
_SET5_   10418        11   13984184   14289679    825      51  105318    -0.085116     0.071276    0.00017227    -0.085288
_SET5_   22800        11   14299466   14386052     99      26  105318       1.2244     0.017254    0.00017227       1.2242
_SET5_   1315         11   14479049   14521441     67      14  105318     -0.53819      0.37598    0.00017227     -0.53836
_SET5_   5682         11   14526422   14665180    182      37  105318     -0.76191      0.40609    0.00017227     -0.76208
_SET5_   796          11   14988214   14993879      7       6  105318     -0.91844       0.6361    0.00017227     -0.91862
_SET5_   55553        11   15987995   16497935    760      52  105318       1.0559    0.0052738    0.00017227       1.0557
_SET5_   10944        11   16760148   16779901     38      10  105318       1.3565     0.016348    0.00017227       1.3564
_SET5_   144100       11   16809207   17035963    748      53  105318      0.37888     0.030945    0.00017227      0.37871
_SET5_   5286         11   17108108   17229543    201      27  105318       4.0025   2.4408e-07    0.00017227       4.0024
_SET5_   4925         11   17281884   17371510    165      24  105318       3.4241   5.1198e-06    0.00017227       3.4239
_SET5_   7166         11   18042084   18062354     37       6  105318       2.1865    0.0015032    0.00017227       2.1863
_SET5_   113174       11   18101890   18127638     89       9  105318     -0.28859      0.27696    0.00017227     -0.28876
_SET5_   11234        11   18300217   18343751    108      15  105318      0.42282     0.092025    0.00017227      0.42265
_SET5_   2965         11   18343816   18388590     87      14  105318      0.54218     0.078233    0.00017227      0.54201
_SET5_   3939         11   18415936   18429765     48       8  105318      -2.1946      0.91837    0.00017227      -2.1948
_SET5_   7251         11   18501858   18548503    114      17  105318     -0.17134      0.22887    0.00017227     -0.17151
_SET5_   55293        11   18551156   18610293    166      26  105318     -0.48975      0.31633    0.00017227     -0.48993
_SET5_   144108       11   18627948   18656020     80      16  105318     -0.74872      0.45918    0.00017227     -0.74889
_SET5_   84867        11   18749475   18814268    176      42  105318     -0.53111      0.31603    0.00017227     -0.53129
_SET5_   117194       11   19076002   19082228     42      10  105318      -1.6454      0.80425    0.00017227      -1.6456
_SET5_   79733        11   19245610   19263202     35      17  105318     -0.14033      0.26146    0.00017227      -0.1405
_SET5_   89797        11   19372271   20143147   2277     197  105318     -0.84295     0.045938    0.00017227     -0.84312
_SET5_   10196        11   20409076   20530879    285      26  105318      -1.5442      0.69401    0.00017227      -1.5443
_SET5_   4745         11   20691117   21597232   2990     205  105318      -1.8427      0.24153    0.00017227      -1.8429
_SET5_   57084        11   22359667   22401049    108      29  105318      -0.2379      0.24878    0.00017227     -0.23807
_SET5_   2188         11   22644079   22647387      3       3  105318      0.26668      0.21599    0.00017227       0.2665
_SET5_   2620         11   22688160   22834547    379      33  105318      -2.2787      0.86175    0.00017227      -2.2789
_SET5_   258010       11   22843598   22851382      9       5  105318      -1.2863      0.73579    0.00017227      -1.2865
_SET5_   100500938    11   22868468   22881972     50       7  105318     -0.47999      0.36916    0.00017227     -0.48016
_SET5_   338645       11   24518516   25104186   2413      99  105318      0.58987   0.00090625    0.00017227       0.5897
_SET5_   143662       11   26580579   26593815     43      17  105318      -1.1276      0.63386    0.00017227      -1.1278
_SET5_   159963       11   26688566   26743574    180      36  105318      -1.6942      0.75769    0.00017227      -1.6944
_SET5_   387758       11   27015628   27018634      6       4  105318     -0.71907      0.62009    0.00017227     -0.71924
_SET5_   91057        11   27360061   27384795     51      15  105318     -0.31225      0.31002    0.00017227     -0.31242
_SET5_   55366        11   27387508   27494338    196      34  105318     0.080821      0.13745    0.00017227     0.080649
_SET5_   55327        11   27515965   27528326     16       6  105318      0.96025      0.04856    0.00017227      0.96008
_SET5_   81930        11   28042163   28129746    108      22  105318       1.3084     0.013576    0.00017227       1.3082
_SET5_   196074       11   28129798   28355054    302      25  105318       1.8758    0.0014151    0.00017227       1.8756
_SET5_   3739         11   30031288   30038577     10       6  105318      0.15404      0.21455    0.00017227      0.15387
_SET5_   2488         11   30252563   30256824     13       3  105318       1.2047      0.02967    0.00017227       1.2046
_SET5_   120534       11   30344649   30359165     38       9  105318       4.2075   3.0112e-07    0.00017227       4.2073
_SET5_   744          11   30406040   30608260    514      39  105318       3.9193    9.252e-08    0.00017227       3.9191
_SET5_   341019       11   31284171   31391357    139      20  105318       1.6478    0.0045507    0.00017227       1.6476
_SET5_   120526       11   31391377   31454382     92      17  105318       2.1488    0.0011605    0.00017227       2.1486
_SET5_   26610        11   31531297   31806073    340      24  105318       1.8406    0.0013871    0.00017227       1.8404
_SET5_   5080         11   31806340   31839509     42       9  105318     -0.22622      0.28987    0.00017227     -0.22639
_SET5_   7490         11   32408789   32457104    174      20  105318     -0.46046      0.30508    0.00017227     -0.46064
_SET5_   10480        11   32605313   32624037     51      14  105318     -0.09789      0.23739    0.00017227    -0.098062
_SET5_   493860       11   32623626   32816204    563      25  105318     -0.94417       0.3495    0.00017227     -0.94434
_SET5_   79056        11   32851309   32879669     79      13  105318      -2.1139      0.89662    0.00017227      -2.1141
_SET5_   79832        11   32914792   33001816    130      17  105318     -0.81434      0.49001    0.00017227     -0.81452
_SET5_   1479         11   33106130   33183037    179      17  105318      -2.3894      0.91902    0.00017227      -2.3896
_SET5_   10114        11   33274406   33378569    189      25  105318    -0.020633      0.16789    0.00017227    -0.020805
_SET5_   25758        11   33563877   33695648    298      37  105318      0.45543      0.05792    0.00017227      0.45526
_SET5_   4005         11   33880122   33913836    102      23  105318      -2.1411       0.8921    0.00017227      -2.1413
_SET5_   4076         11   34073230   34124157    125      12  105318       2.4119   0.00060426    0.00017227       2.4117
_SET5_   55226        11   34127111   34172581     89      14  105318       2.3823   0.00077862    0.00017227       2.3821
_SET5_   25841        11   34172534   34379555    642      93  105318      0.62036     0.020967    0.00017227      0.62019
_SET5_   847          11   34460472   34493607     79      14  105318     -0.80686      0.47759    0.00017227     -0.80703
_SET5_   51074        11   34903842   34937939    216      16  105318      -2.7028      0.95286    0.00017227      -2.7029
_SET5_   960          11   35160417   35253949    310      48  105318      -2.7488      0.94853    0.00017227       -2.749
_SET5_   6506         11   35272752   35441610    522      41  105318      -2.5187      0.88604    0.00017227      -2.5188
_SET5_   25891        11   35453374   35551848    361      49  105318       0.7668     0.025607    0.00017227      0.76663
_SET5_   24147        11   35639735   35642421      2       2  105318     -0.99515      0.69873    0.00017227     -0.99532
_SET5_   54765        11   35684353   35830930    159      29  105318     -0.50183      0.32225    0.00017227     -0.50201
_SET5_   143458       11   35965537   36253688    963      96  105318       -1.845      0.57811    0.00017227      -1.8452
_SET5_   7189         11   36505317   36531863     46      13  105318       1.3109     0.019452    0.00017227       1.3107
_SET5_   5896         11   36532053   36601312    119      22  105318       1.2543     0.016184    0.00017227       1.2542
_SET5_   5897         11   36613493   36619829     20       6  105318     -0.13992      0.30968    0.00017227     -0.14009
_SET5_   119710       11   36616043   36680841    237      15  105318     -0.21181      0.22061    0.00017227     -0.21198
_SET5_   8539         11   43333505   43366080     56      18  105318     0.024334      0.20661    0.00017227     0.024162
_SET5_   55761        11   43380435   43516483    284      32  105318     -0.28421      0.21719    0.00017227     -0.28438
_SET5_   51144        11   43702108   43878169    372      29  105318       -1.551      0.64394    0.00017227      -1.5512
_SET5_   2132         11   44117099   44266980    268      29  105318       2.2618   0.00041309    0.00017227       2.2616
_SET5_   90139        11   44748731   44953978    654      69  105318     -0.39213      0.15254    0.00017227      -0.3923
_SET5_   57586        11   45261853   45307884    126      20  105318       1.6957    0.0042391    0.00017227       1.6955
_SET5_   51317        11   45950870   46142985    315      25  105318       3.1954    8.974e-06    0.00017227       3.1953
_SET5_   4192         11   46402334   46405387      3       2  105318       5.4367   1.2332e-09    0.00017227       5.4365
_SET5_   9793         11   46765084   46867859    130      20  105318       4.8344   4.8621e-09    0.00017227       4.8343
_SET5_   91252        11   47428683   47438051     18       5  105318      0.97295     0.046041    0.00017227      0.97277
_SET5_   10658        11   47487489   47574792     92      23  105318      0.73006      0.05426    0.00017227      0.72989
_SET5_   79841        11   47681143   47736928     87      15  105318       0.1977      0.13912    0.00017227      0.19752
_SET5_   23360        11   47738055   47789012     78      15  105318    -0.093121      0.21746    0.00017227    -0.093294
_SET5_   23279        11   47799670   47870057    111      18  105318     -0.19739       0.2336    0.00017227     -0.19756
_SET5_   5795         11   48002101   48192394    313      22  105318     -0.96582       0.4451    0.00017227     -0.96599
_SET5_   283116       11   49053152   49059529     17       3  105318   -0.0041445      0.24749    0.00017227   -0.0043167
_SET5_   79097        11   55029658   55038595     36       8  105318    0.0033492      0.23392    0.00017227    0.0031769
_SET5_   219527       11   56949221   56959188     27       9  105318      0.15624      0.18288    0.00017227      0.15607
_SET5_   85456        11   57067103   57092485     62      15  105318        1.393     0.013929    0.00017227       1.3928
_SET5_   5553         11   57154834   57171420     28       8  105318       1.6099    0.0091703    0.00017227       1.6098
_SET5_   29015        11   57174427   57195053     36      14  105318       2.5854   0.00040476    0.00017227       2.5852
_SET5_   219539       11   57412560   57417417      4       3  105318       2.9487   0.00021283    0.00017227       2.9486
_SET5_   10978        11   57425216   57429337      3       3  105318       2.9048   0.00026109    0.00017227       2.9046
_SET5_   25921        11   57435223   57468659     51      15  105318       5.7193   3.0941e-11    0.00017227       5.7191
_SET5_   1500         11   57520756   57586652     82      19  105318       5.5583   6.0005e-11    0.00017227       5.5582
_SET5_   80829        11   58346587   58389023     70      15  105318      0.31834      0.12278    0.00017227      0.31817
_SET5_   219970       11   58601538   58611997     36       5  105318     -0.56055      0.43186    0.00017227     -0.56072
_SET5_   92292        11   58695102   58724543     71      12  105318     -0.11431      0.22801    0.00017227     -0.11448
_SET5_   219972       11   58975983   58980494      9       5  105318      -1.8282      0.88091    0.00017227      -1.8283
_SET5_   219988       11   59404189   59436513     41       9  105318       0.2962      0.19332    0.00017227      0.29603
_SET5_   6809         11   59522479   59573355    143      15  105318      0.10591      0.18433    0.00017227      0.10574
_SET5_   54948        11   59573608   59578345      7       6  105318       1.1546      0.07526    0.00017227       1.1545
_SET5_   219990       11   59807748   59815517     15       9  105318     -0.30263      0.35279    0.00017227     -0.30281
_SET5_   2206         11   59855734   59865940     23       4  105318       1.0464     0.038228    0.00017227       1.0462
_SET5_   51338        11   60048014   60076445     53      16  105318    -0.049749      0.22105    0.00017227    -0.049921
_SET5_   58475        11   60145949   60163427     30      11  105318     -0.48912       0.3932    0.00017227     -0.48929
_SET5_   84689        11   60163487   60185229     72      13  105318      -2.0199      0.87901    0.00017227      -2.0201
_SET5_   931          11   60223251   60238225     32      10  105318      -1.8083       0.8502    0.00017227      -1.8085
_SET5_   79073        11   60681351   60690915     12       7  105318      0.21385      0.18659    0.00017227      0.21368
_SET5_   921          11   60869930   60895324     49      15  105318     -0.40965       0.3454    0.00017227     -0.40982
_SET5_   51524        11   61129473   61136977      4       3  105318       1.2442      0.03983    0.00017227        1.244
_SET5_   51259        11   61159832   61166335      5       3  105318      0.88334     0.077451    0.00017227      0.88316
_SET5_   79869        11   61170120   61197464     20       8  105318      0.38172      0.15005    0.00017227      0.38155
_SET5_   9066         11   61281188   61348523     94      19  105318     -0.12883      0.28106    0.00017227     -0.12901
_SET5_   9415         11   61583675   61634826    132      22  105318      -1.0458      0.54178    0.00017227       -1.046
_SET5_   3995         11   61640998   61659006     32       9  105318      -1.6267      0.80612    0.00017227      -1.6269
_SET5_   7439         11   61717356   61731935     44      12  105318     -0.89094      0.54212    0.00017227     -0.89111
_SET5_   2495         11   61731757   61735132      5       4  105318      -2.0412      0.93716    0.00017227      -2.0414
_SET5_   3619         11   61891445   61920635    129      17  105318     -0.93182      0.49688    0.00017227     -0.93199
_SET5_   4246         11   61976140   61981411     12       5  105318       0.3627      0.14893    0.00017227      0.36253
_SET5_   4250         11   62037630   62040628      5       4  105318      -1.2643      0.76913    0.00017227      -1.2645
_SET5_   387601       11   62930523   63005415    231      19  105318      -1.0471      0.49785    0.00017227      -1.0473
_SET5_   387775       11   63057372   63079246     52      11  105318      -1.7577      0.82524    0.00017227      -1.7579
_SET5_   117245       11   63228876   63258680     48      10  105318     -0.20042      0.32059    0.00017227     -0.20059
_SET5_   54979        11   63320242   63330855     12       7  105318     -0.55274      0.45023    0.00017227     -0.55292
_SET5_   25923        11   63391554   63439533     60      11  105318      0.53496     0.092111    0.00017227      0.53479
_SET5_   144097       11   63580846   63595190     29       9  105318       3.0066   8.0451e-05    0.00017227       3.0064
_SET5_   10963        11   63952206   63972020     40      11  105318       1.3611     0.016568    0.00017227       1.3609
_SET5_   26472        11   64011951   64014413      4       2  105318       2.1902    0.0028688    0.00017227         2.19
_SET5_   5871         11   64556609   64570720      7       3  105318     -0.45287      0.46202    0.00017227     -0.45305
_SET5_   55561        11   64591661   64612041     34       8  105318       1.8701    0.0041393    0.00017227       1.8699
_SET5_   5526         11   64692143   64701950     21       9  105318       5.0315    5.796e-09    0.00017227       5.0313
_SET5_   283129       11   64705702   64739565     85      12  105318       4.6057   2.4037e-08    0.00017227       4.6055
_SET5_   29907        11   64794880   64808044     49       9  105318     -0.60988      0.43299    0.00017227     -0.61006
_SET5_   100130348    11   64855844   64856583      4       3  105318     -0.27938      0.39517    0.00017227     -0.27956
_SET5_   740          11   64889655   64894841      6       5  105318    -0.056072      0.30888    0.00017227    -0.056244
_SET5_   84447        11   64894751   64902285      8       4  105318      0.51585      0.12362    0.00017227      0.51567
_SET5_   823          11   64948686   64979477     58      14  105318     -0.41566      0.34164    0.00017227     -0.41583
_SET5_   5977         11   65101225   65120451     29      10  105318     -0.31934       0.3359    0.00017227     -0.31952
_SET5_   220359       11   65122282   65125084      5       4  105318       1.2905     0.031985    0.00017227       1.2903
_SET5_   5017         11   65554505   65564690     25       9  105318       1.9439    0.0035891    0.00017227       1.9438
_SET5_   80198        11   65627872   65633914     16       5  105318       1.9062    0.0046579    0.00017227        1.906
_SET5_   8061         11   65659616   65667997     24      10  105318       2.3205    0.0011108    0.00017227       2.3204
_SET5_   89792        11   65808236   65816651     17       7  105318       1.7436    0.0074737    0.00017227       1.7434
_SET5_   10072        11   66247484   66277130     55      11  105318    -0.017567      0.21168    0.00017227     -0.01774
_SET5_   582          11   66278077   66301084     44      10  105318     -0.19068      0.27237    0.00017227     -0.19085
_SET5_   83759        11   66432469   66445348     16      10  105318     -0.86888      0.57501    0.00017227     -0.86906
_SET5_   9986         11   66610883   66614003      3       3  105318      0.66825      0.17351    0.00017227      0.66808
_SET5_   78999        11   66624558   66627946      2       2  105318       1.4747     0.024373    0.00017227       1.4745
_SET5_   22992        11   66886740   67025553    124      24  105318      0.40789      0.15008    0.00017227      0.40771
_SET5_   57010        11   67219886   67229245     11       5  105318      0.68063     0.088306    0.00017227      0.68045
_SET5_   80194        11   67231819   67236748      4       3  105318     -0.34878      0.42191    0.00017227     -0.34895
_SET5_   10263        11   67273961   67276199      1       1  105318      0.24723       0.4683    0.00017227      0.24706
_SET5_   51111        11   67922330   67981250     92      15  105318      -1.6979      0.79439    0.00017227       -1.698
_SET5_   4041         11   68080077   68216743    318      34  105318       2.1764   0.00047975    0.00017227       2.1763
_SET5_   55291        11   68228186   68382802    298      22  105318       3.6391   1.1329e-06    0.00017227        3.639
_SET5_   116535       11   68771862   68780850     18       8  105318       0.4897       0.1165    0.00017227      0.48953
_SET5_   219931       11   68816350   68858072    138      15  105318      0.33465     0.097726    0.00017227      0.33448
_SET5_   2249         11   69587797   69590171      8       4  105318     -0.34357      0.38708    0.00017227     -0.34375
_SET5_   55107        11   69924408   70035651    444      55  105318    -0.055407      0.11578    0.00017227    -0.055579
_SET5_   8500         11   70116806   70230607    241      21  105318     -0.81819      0.41369    0.00017227     -0.81836
_SET5_   2017         11   70244612   70282690     75      13  105318     -0.56991      0.38728    0.00017227     -0.57008
_SET5_   22941        11   70313961   70935808   1780     121  105318      -1.5131      0.23675    0.00017227      -1.5133
_SET5_   4926         11   71713910   71791732    137       9  105318      0.70697     0.070373    0.00017227       0.7068
_SET5_   3636         11   71934916   71950191     26       9  105318     0.066086      0.24066    0.00017227     0.065914
_SET5_   89849        11   72525451   72553793     26      15  105318      0.42649      0.12264    0.00017227      0.42632
_SET5_   23201        11   73111837   73309234    268      26  105318       2.6513   0.00011149    0.00017227       2.6512
_SET5_   5870         11   73386683   73472201    212      23  105318      0.43669     0.074458    0.00017227      0.43652
_SET5_   51287        11   73583712   73587890      9       6  105318     -0.18986      0.32712    0.00017227     -0.19004
_SET5_   80227        11   73587744   73638781    137      19  105318      0.90747     0.035952    0.00017227       0.9073
_SET5_   26005        11   73723759   73882064    321      30  105318       2.6928   7.2541e-05    0.00017227       2.6927
_SET5_   51400        11   73881936   73965748    162      20  105318      0.91656     0.040738    0.00017227      0.91639
_SET5_   283209       11   74041361   74109502    183      20  105318       2.1064    0.0009423    0.00017227       2.1062
_SET5_   10714        11   74303575   74380386    242      27  105318       1.3069    0.0089798    0.00017227       1.3067
_SET5_   254225       11   74459913   74553458    161      23  105318       -0.594      0.35417    0.00017227     -0.59417
_SET5_   143570       11   74550655   74660232    183      29  105318      0.83325     0.033228    0.00017227      0.83308
_SET5_   9789         11   74660292   74690076     52      14  105318      -0.3258      0.30798    0.00017227     -0.32598
_SET5_   11309        11   74862032   74917445    135      31  105318     -0.44004      0.31211    0.00017227     -0.44021
_SET5_   6188         11   75110535   75133346     33      12  105318      -1.1478      0.64884    0.00017227       -1.148
_SET5_   7405         11   75526212   75855282    515      30  105318      -2.0786      0.83128    0.00017227      -2.0788
_SET5_   7481         11   75897370   75921803     70      16  105318      -1.8782      0.84677    0.00017227      -1.8784
_SET5_   100506127    11   76092307   76125663    112      20  105318       1.3629     0.012071    0.00017227       1.3627
_SET5_   56946        11   76155967   76263943    203      28  105318      0.26493      0.10088    0.00017227      0.26476
_SET5_   55331        11   76571917   76734850    423      15  105318       1.2868    0.0061986    0.00017227       1.2866
_SET5_   51773        11   77371047   77531915    335      20  105318      -1.8061      0.75337    0.00017227      -1.8063
_SET5_   28971        11   77532147   77583398     77      14  105318      -2.0696      0.88611    0.00017227      -2.0697
_SET5_   92105        11   77589766   77705771    293      20  105318      -1.5387      0.66691    0.00017227      -1.5389
_SET5_   4718         11   77779393   77791265     31       7  105318       1.5375     0.010851    0.00017227       1.5374
_SET5_   79731        11   78147007   78285909    341      17  105318      -2.1111      0.83636    0.00017227      -2.1113
_SET5_   5547         11   82535409   82612733    214      27  105318      -1.5331      0.69011    0.00017227      -1.5333
_SET5_   220042       11   82611017   82645701     82      16  105318      -2.0111      0.87335    0.00017227      -2.0112
_SET5_   27314        11   82684177   82782965    195      31  105318       -1.025      0.50485    0.00017227      -1.0252
_SET5_   51585        11   82868137   82896836     43      10  105318     -0.37195      0.35569    0.00017227     -0.37212
_SET5_   338699       11   82904754   82967719    126      23  105318       3.0271   3.5646e-05    0.00017227        3.027
_SET5_   60492        11   82972498   82997445     68      12  105318       3.4312   9.3476e-06    0.00017227       3.4311
_SET5_   1740         11   83166055   85338314   5980     170  105318       1.4404   2.9883e-05    0.00017227       1.4402
_SET5_   55863        11   85339617   85347583     13       7  105318     -0.73219      0.55898    0.00017227     -0.73237
_SET5_   58487        11   85368608   85376182     11       7  105318      -1.3302       0.7724    0.00017227      -1.3304
_SET5_   54843        11   85405264   85522197    266      25  105318      0.27729     0.088869    0.00017227      0.27712
_SET5_   8301         11   85668214   85780923    317      22  105318      0.82323     0.025687    0.00017227      0.82306
_SET5_   8726         11   85955586   85989785     84      18  105318       1.7078    0.0047932    0.00017227       1.7076
_SET5_   51501        11   86013253   86056985    161      18  105318     -0.25667      0.23539    0.00017227     -0.25684
_SET5_   11098        11   86511288   86522275     24       5  105318       1.1226     0.034352    0.00017227       1.1224
_SET5_   65084        11   86748886   87039876   1502      39  105318      -1.3777       0.2579    0.00017227      -1.3779
_SET5_   23682        11   87846415   87908635    242      33  105318     -0.70531      0.36133    0.00017227     -0.70548
_SET5_   1075         11   88026760   88070941    152      20  105318       1.4943     0.007009    0.00017227       1.4941
_SET5_   2915         11   88237256   88796846   1708      42  105318     -0.62495     0.062637    0.00017227     -0.62512
_SET5_   7299         11   88911040   89028927    305      21  105318      0.16614      0.10239    0.00017227      0.16596
_SET5_   50507        11   89057521   89322779    531      38  105318     -0.43305      0.19156    0.00017227     -0.43322
_SET5_   57093        11   89530823   89541743      2       2  105318      -1.2957      0.78125    0.00017227      -1.2958
_SET5_   642446       11   89603606   89609185      2       2  105318     -0.51414      0.50286    0.00017227     -0.51432
_SET5_   642612       11   89764274   89775193      5       3  105318      0.24718      0.21668    0.00017227      0.24701
_SET5_   10003        11   89867772   89926062    236      23  105318     -0.78127      0.39073    0.00017227     -0.78144
_SET5_   120114       11   92047446   92629636   1164      51  105318      0.74364    0.0056014    0.00017227      0.74347
_SET5_   120103       11   92880850   92931095    109      18  105318      0.12009      0.15324    0.00017227      0.11992
_SET5_   159989       11   93063156   93171636    340      26  105318      -1.5607      0.65885    0.00017227      -1.5609
_SET5_   85459        11   93394816   93463524     70      20  105318      -0.1313       0.2359    0.00017227     -0.13148
_SET5_   79101        11   93463368   93474703      9       6  105318     -0.77108      0.55221    0.00017227     -0.77125
_SET5_   28970        11   93474769   93496250     57       9  105318      0.63967     0.070796    0.00017227       0.6395
_SET5_   9440         11   93517405   93546496     43      10  105318      0.28474      0.14274    0.00017227      0.28457
_SET5_   341208       11   93754378   93847374    180      22  105318      0.15366      0.12243    0.00017227      0.15349
_SET5_   10888        11   94110477   94134585    100      20  105318     -0.66508      0.40851    0.00017227     -0.66525
_SET5_   4361         11   94150466   94227040    148      25  105318      -1.4912      0.69957    0.00017227      -1.4913
_SET5_   54851        11   94227153   94232744     12       7  105318     -0.29895      0.35263    0.00017227     -0.29912
_SET5_   2526         11   94277017   94283064      6       5  105318      0.71645      0.10492    0.00017227      0.71628
_SET5_   143689       11   94279876   94354587    183      29  105318     -0.46758      0.29579    0.00017227     -0.46776
_SET5_   51503        11   94695787   94706776     23       7  105318      -2.0146      0.90204    0.00017227      -2.0148
_SET5_   143686       11   94898677   94965705     92      21  105318     -0.75652      0.44854    0.00017227     -0.75669
_SET5_   143684       11   95502106   95522954     64      12  105318      0.18307      0.15352    0.00017227      0.18289
_SET5_   9702         11   95523625   95565857    137      15  105318      0.22453      0.12156    0.00017227      0.22436
_SET5_   8898         11   95566044   95657371    222      28  105318     0.040456      0.14017    0.00017227     0.040284
_SET5_   84441        11   95711440   96076344   1191     113  105318      -2.5534      0.76978    0.00017227      -2.5536
_SET5_   79780        11   96085929   96123083     87      18  105318     0.063789      0.17511    0.00017227     0.063617
_SET5_   8690         11   96123158   96126727      4       3  105318     -0.40387      0.44343    0.00017227     -0.40404
_SET5_   53942        11   98891706  100229616   5524     178  105318     -0.52071     0.019523    0.00017227     -0.52088
_SET5_   143872       11  100558407  100861656   1270      56  105318      -2.2545      0.65574    0.00017227      -2.2546
_SET5_   5241         11  100900355  101000544    320      26  105318      -1.8847      0.77501    0.00017227      -1.8849
_SET5_   253935       11  101761405  101787253     66      16  105318      -2.0485      0.88939    0.00017227      -2.0487
_SET5_   57562        11  101785746  101871793    201      28  105318      -2.0205      0.84618    0.00017227      -2.0206
_SET5_   10413        11  101981151  102104154    258      25  105318      -1.2612      0.56941    0.00017227      -1.2614
_SET5_   330          11  102188181  102210134     24      11  105318      -1.1745      0.66804    0.00017227      -1.1747
_SET5_   114908       11  102267056  102323775    110      24  105318      -2.2736      0.92761    0.00017227      -2.2738
_SET5_   4316         11  102391239  102401478     28      10  105318      -1.3575      0.72957    0.00017227      -1.3577
_SET5_   9313         11  102447566  102496063    239      28  105318      -2.0179      0.82807    0.00017227      -2.0181
_SET5_   64066        11  102562415  102576468     74      17  105318      -1.3328      0.67972    0.00017227       -1.333
_SET5_   4319         11  102641233  102651359     38      13  105318      -1.8238      0.85788    0.00017227       -1.824
_SET5_   4312         11  102660641  102668966     32      13  105318      -1.0674      0.62435    0.00017227      -1.0675
_SET5_   4314         11  102706528  102714342     21       6  105318      -2.0026      0.89919    0.00017227      -2.0027
_SET5_   4322         11  102813721  102826463     28       7  105318      -1.7773      0.85854    0.00017227      -1.7774
_SET5_   79659        11  102980160  103350591   1699      36  105318      -1.7605      0.34609    0.00017227      -1.7607
_SET5_   80310        11  103777914  104035027    895      66  105318      -1.3542       0.4011    0.00017227      -1.3544
_SET5_   100506742    11  104756445  104769397      4       3  105318       1.1755     0.049977    0.00017227       1.1754
_SET5_   834          11  104896235  104905884     40       6  105318       0.1943      0.16826    0.00017227      0.19412
_SET5_   2893         11  105480800  105852819    679      44  105318     -0.49869      0.17393    0.00017227     -0.49886
_SET5_   84437        11  105878629  105892981     22       7  105318     -0.44012      0.38752    0.00017227     -0.44029
_SET5_   143879       11  105921825  105948465     51      15  105318      -1.7862      0.84482    0.00017227      -1.7864
_SET5_   60496        11  105948292  105969419     31      11  105318       -2.078      0.91102    0.00017227      -2.0782
_SET5_   2977         11  106544738  106889171   1017      50  105318       0.9899    0.0039434    0.00017227      0.98973
_SET5_   143884       11  107197071  107328572    455      28  105318        1.307    0.0054288    0.00017227       1.3068
_SET5_   91801        11  107373453  107436468    193      26  105318      0.62984     0.050626    0.00017227      0.62967
_SET5_   55531        11  107461817  107537505    211      39  105318       1.5326    0.0052528    0.00017227       1.5325
_SET5_   54733        11  107661717  107729914    312      24  105318      -1.0162      0.46204    0.00017227      -1.0163
_SET5_   54734        11  107799277  107834208     99      20  105318      0.59628      0.06764    0.00017227      0.59611
_SET5_   8065         11  107879408  107978495    197      26  105318     -0.75266      0.39959    0.00017227     -0.75284
_SET5_   38           11  107992258  108018895     50      14  105318     -0.18934      0.26362    0.00017227     -0.18951
_SET5_   472          11  108093559  108239829    198      23  105318      -1.3519      0.62818    0.00017227       -1.352
_SET5_   23086        11  108376158  108464492    211      34  105318      -1.2539      0.58707    0.00017227      -1.2541
_SET5_   1662         11  108535816  108811650    469      28  105318        0.166      0.07823    0.00017227      0.16583
_SET5_   399947       11  109292570  109299893      5       4  105318       1.5891     0.014729    0.00017227       1.5889
_SET5_   85463        11  109963673  110042566    273      25  105318        -1.64      0.70683    0.00017227      -1.6402
_SET5_   5962         11  110045605  110167437    175      25  105318     -0.70771      0.38275    0.00017227     -0.70788
_SET5_   2230         11  110300661  110335608    109      14  105318     -0.81295      0.46233    0.00017227     -0.81313
_SET5_   57569        11  110447759  110583912    319      29  105318       1.0619     0.014463    0.00017227       1.0618
_SET5_   54766        11  111338255  111383105     84      17  105318     -0.99263      0.54892    0.00017227     -0.99281
_SET5_   23235        11  111473170  111597635    146      17  105318      -1.5046      0.70589    0.00017227      -1.5048
_SET5_   5519         11  111597632  111637169     34      14  105318      -1.2803      0.69412    0.00017227      -1.2805
_SET5_   79796        11  111652919  111742305     94      20  105318      -0.9913      0.53637    0.00017227     -0.99147
_SET5_   91893        11  111744780  111750181      6       5  105318     -0.42696      0.42498    0.00017227     -0.42713
_SET5_   64776        11  111749948  111754798      5       1  105318     -0.45477      0.44833    0.00017227     -0.45494
_SET5_   85458        11  111797868  111893374     70      18  105318      -2.4854      0.94912    0.00017227      -2.4856
_SET5_   1737         11  111895538  111935002     43      12  105318       -2.311      0.93483    0.00017227      -2.3112
_SET5_   56158        11  112004926  112043279     89      17  105318      -1.0926      0.58309    0.00017227      -1.0927
_SET5_   5805         11  112097088  112104696     10       5  105318     -0.20449      0.33052    0.00017227     -0.20466
_SET5_   4684         11  112831969  113149158    905      60  105318       1.9442    0.0001979    0.00017227        1.944
_SET5_   57646        11  113668597  113746292    147      21  105318       1.3699     0.010381    0.00017227       1.3697
_SET5_   4837         11  114166535  114183238     33      12  105318      -1.8809      0.87146    0.00017227      -1.8811
_SET5_   10179        11  114271283  114279636     11       5  105318     -0.72243      0.51922    0.00017227      -0.7226
_SET5_   23387        11  116714118  116969131    879      31  105318      -1.2493      0.39593    0.00017227      -1.2495
_SET5_   5049         11  117015000  117048889    101      17  105318      0.67529     0.062334    0.00017227      0.67512
_SET5_   51092        11  117049626  117068161     53      11  105318       1.5782    0.0098667    0.00017227       1.5781
_SET5_   9159         11  117075788  117102811     90      20  105318      0.42908     0.099099    0.00017227      0.42891
_SET5_   257160       11  117103341  117156404    129      21  105318     -0.66856      0.39232    0.00017227     -0.66873
_SET5_   23621        11  117156402  117186972     58      21  105318     -0.29998      0.29676    0.00017227     -0.30015
_SET5_   3587         11  117857106  117872198     37       9  105318      -1.2601      0.69125    0.00017227      -1.2603
_SET5_   56649        11  117947727  117996323    195      25  105318      -1.1907      0.56795    0.00017227      -1.1909
_SET5_   196264       11  118097405  118124135     99      13  105318     -0.35695      0.29403    0.00017227     -0.35712
_SET5_   10205        11  118124131  118135251     33       6  105318      0.59103     0.086572    0.00017227      0.59086
_SET5_   917          11  118215032  118224497     18       7  105318       1.1526     0.032531    0.00017227       1.1524
_SET5_   9354         11  118230296  118269926     62      17  105318       1.9235    0.0032253    0.00017227       1.9234
_SET5_   10632        11  118272104  118280562     15       7  105318       1.9942       0.0046    0.00017227        1.994
_SET5_   4297         11  118307205  118397539     82      16  105318       1.8672    0.0040641    0.00017227        1.867
_SET5_   1656         11  118618472  118661972     87      15  105318      0.17501      0.14611    0.00017227      0.17484
_SET5_   643          11  118754475  118766980     28      13  105318       1.5792     0.010296    0.00017227        1.579
_SET5_   283149       11  118766849  118796327     39      15  105318      0.67606     0.081487    0.00017227      0.67589
_SET5_   338657       11  118868843  118886455     45      10  105318       1.7782    0.0051983    0.00017227       1.7781
_SET5_   3014         11  118964580  118966177      3       2  105318    -0.019074      0.29231    0.00017227    -0.019247
_SET5_   9854         11  118977771  118988304     27       7  105318      -0.7938       0.5176    0.00017227     -0.79398
_SET5_   283152       11  119060963  119072160     14       7  105318    -0.032374      0.25499    0.00017227    -0.032546
_SET5_   867          11  119076986  119178859    130      20  105318     -0.19183      0.22517    0.00017227       -0.192
_SET5_   5818         11  119508808  119599435    170      33  105318      -1.4655      0.68019    0.00017227      -1.4657
_SET5_   23365        11  120207264  120360645    244      27  105318      0.48696     0.059858    0.00017227      0.48679
_SET5_   2900         11  120382465  120859514   1322     121  105318     -0.78945      0.12979    0.00017227     -0.78962
_SET5_   219899       11  120894802  120962787    103      19  105318     -0.90003      0.50323    0.00017227      -0.9002
_SET5_   6653         11  121322912  121504471    357      56  105318     -0.65577      0.30204    0.00017227     -0.65594
_SET5_   84959        11  122526398  122685187    511      72  105318       1.1658    0.0066324    0.00017227       1.1656
_SET5_   56253        11  122709255  122743347     92      26  105318      0.75998     0.050899    0.00017227      0.75981
_SET5_   79864        11  122753236  122830430    223      37  105318       2.6746   0.00010257    0.00017227       2.6744
_SET5_   7753         11  123594997  123612383     58       9  105318      0.91236     0.040948    0.00017227      0.91219
_SET5_   390261       11  123676116  123677057      4       3  105318      0.11384      0.24784    0.00017227      0.11366
_SET5_   4013         11  123986111  124017619     76      19  105318     -0.42022      0.33297    0.00017227     -0.42039
_SET5_   116337       11  124481453  124490252      9       7  105318        1.125     0.055315    0.00017227       1.1249
_SET5_   84897        11  124492742  124505822     21      12  105318       1.6974    0.0079588    0.00017227       1.6972
_SET5_   54414        11  124505685  124546199     71      13  105318       2.3017    0.0027776    0.00017227       2.3015
_SET5_   80071        11  124824017  124911385    263      24  105318      0.16674      0.11254    0.00017227      0.16657
_SET5_   219854       11  124964266  124981659     64      18  105318      0.92403     0.037592    0.00017227      0.92386
_SET5_   3703         11  125462690  125492654    125      14  105318       2.3078   0.00063377    0.00017227       2.3077
_SET5_   1111         11  125495031  125546150    114      17  105318       2.4096   0.00046833    0.00017227       2.4095
_SET5_   56           11  125542229  125550809     18       8  105318      0.98995     0.046183    0.00017227      0.98978
_SET5_   100169851    11  125658006  125661495      9       6  105318     -0.76819      0.55009    0.00017227     -0.76837
_SET5_   29118        11  125774261  125793005     56      15  105318    -0.022685      0.21014    0.00017227    -0.022858
_SET5_   50937        11  125826713  125933187    366      44  105318      0.79625     0.024175    0.00017227      0.79608
_SET5_   114609       11  126152800  126164828     35      12  105318      0.93337     0.045403    0.00017227      0.93319
_SET5_   2113         11  128328656  128457453    275      48  105318     -0.84171      0.39569    0.00017227     -0.84188
_SET5_   2313         11  128556430  128683162    402      66  105318      -1.1574      0.47556    0.00017227      -1.1576
_SET5_   63970        11  128804627  128813294     29      13  105318       1.2686     0.021974    0.00017227       1.2684
_SET5_   9743         11  128834955  129062093    504      29  105318        1.079    0.0092871    0.00017227       1.0788
_SET5_   8538         11  129245879  129322174    263      48  105318     -0.18857      0.18698    0.00017227     -0.18874
_SET5_   4798         11  129733670  129765490     58      13  105318     -0.91858      0.53247    0.00017227     -0.91875
_SET5_   56980        11  129769601  129872730    267      38  105318      0.60607     0.050008    0.00017227       0.6059
_SET5_   334          11  129939716  130014706    226      22  105318      0.72928     0.049622    0.00017227      0.72911
_SET5_   29068        11  130096572  130184663    235      19  105318      0.14149      0.14761    0.00017227      0.14132
_SET5_   23310        11  134022337  134094426    142      29  105318        4.752   6.2975e-09    0.00017227       4.7519
_SET5_   112936       11  134094561  134117686     35      14  105318        3.376   1.9298e-05    0.00017227       3.3758
_SET5_   27034        11  134123428  134135749     32      11  105318       1.4818     0.012749    0.00017227       1.4817
_SET5_   27087        11  134248398  134281880    126      23  105318       3.4895   5.4805e-06    0.00017227       3.4893
_SET5_   84318        12     498516     551811    123      27  105318      0.93358     0.031072    0.00017227      0.93341
_SET5_   23085        12    1100404    1605099   1591      45  105318      -1.3795      0.24298    0.00017227      -1.3797
_SET5_   79602        12    1800147    1897845    263      22  105318       2.3113    0.0003575    0.00017227       2.3111
_SET5_   196513       12    2055214    2113677    206      17  105318      0.58435     0.059044    0.00017227      0.58417
_SET5_   7289         12    3000033    3050306    178       8  105318      -2.5492      0.94044    0.00017227      -2.5494
_SET5_   84766        12    3722122    3862366    553      55  105318      0.59932     0.026792    0.00017227      0.59915
_SET5_   57097        12    3907410    3982608    204      23  105318      0.41815     0.081144    0.00017227      0.41798
_SET5_   57103        12    4430359    4469194    121      22  105318      0.13061      0.14614    0.00017227      0.13044
_SET5_   57102        12    4596899    4647674     44       9  105318      -1.0594      0.63523    0.00017227      -1.0596
_SET5_   10635        12    4647940    4669213     29       8  105318      -1.3737      0.74632    0.00017227      -1.3739
_SET5_   8798         12    4671375    4723041    169      30  105318     -0.65465      0.36689    0.00017227     -0.65483
_SET5_   4704         12    4758264    4796720    119      23  105318      0.52678     0.072241    0.00017227      0.52661
_SET5_   3736         12    5019073    5027422     18       9  105318      -1.0119      0.61484    0.00017227      -1.0121
_SET5_   3741         12    5153085    5155954      4       3  105318      0.06698      0.26141    0.00017227     0.066808
_SET5_   4908         12    5541280    5604465    177      36  105318      0.66293     0.047832    0.00017227      0.66276
_SET5_   57101        12    5671817    6055398   1265      88  105318      -1.9554      0.53302    0.00017227      -1.9556
_SET5_   6843         12    6571403    6579843     27       8  105318      -1.1013      0.63561    0.00017227      -1.1015
_SET5_   9918         12    6602547    6641132    122      17  105318      -1.2649      0.62941    0.00017227      -1.2651
_SET5_   1108         12    6679248    6716551     72      12  105318     -0.70479       0.4605    0.00017227     -0.70496
_SET5_   57121        12    6728001    6745297     24      11  105318      -1.2308      0.69775    0.00017227      -1.2309
_SET5_   83461        12    6957972    6961128      2       2  105318     -0.20981      0.38237    0.00017227     -0.20999
_SET5_   11331        12    7074515    7079981      6       5  105318      -0.6262       0.5469    0.00017227     -0.62638
_SET5_   9332         12    7623412    7656414     65      19  105318     -0.12422      0.24656    0.00017227     -0.12439
_SET5_   9573         12    7842381    7848360     28      12  105318       1.0635     0.034837    0.00017227       1.0634
_SET5_   144195       12    7965110    8043792    281      36  105318        2.326   0.00029058    0.00017227       2.3259
_SET5_   6515         12    8071824    8088895     22       6  105318       2.3803    0.0009257    0.00017227       2.3802
_SET5_   50856        12    8276228    8291203     30       9  105318      -2.1042      0.91222    0.00017227      -2.1044
_SET5_   440077       12    8290807    8332642    103      13  105318      -2.2198      0.90476    0.00017227      -2.2199
_SET5_   93978        12    8608591    8630926     85       6  105318      -1.7817      0.82149    0.00017227      -1.7818
_SET5_   57379        12    8754762    8765463     22       8  105318       1.7389    0.0071828    0.00017227       1.7387
_SET5_   1911         12    9067292    9094063     62      14  105318       -2.028      0.88312    0.00017227      -2.0282
_SET5_   3820         12    9747870    9760497     48      14  105318     -0.99136      0.57056    0.00017227     -0.99153
_SET5_   29121        12    9822304    9852151    110      16  105318      -2.2688      0.91575    0.00017227       -2.269
_SET5_   969          12    9905082    9913497     34      11  105318     -0.88223      0.54273    0.00017227      -0.8824
_SET5_   51266        12   10145660   10153381     44      11  105318      0.71439      0.06405    0.00017227      0.71422
_SET5_   387837       12   10163231   10171399     21      10  105318       -1.515      0.78679    0.00017227      -1.5151
_SET5_   283420       12   10183276   10218612     58      13  105318     -0.54525       0.3921    0.00017227     -0.54542
_SET5_   64581        12   10269376   10282868     58       7  105318     -0.38914      0.34934    0.00017227     -0.38931
_SET5_   4973         12   10310899   10324790     56      12  105318       -1.662      0.79746    0.00017227      -1.6622
_SET5_   120939       12   10331557   10344403     54      14  105318      -1.9882      0.87879    0.00017227      -1.9884
_SET5_   3824         12   10457050   10469850     25       5  105318      0.21119      0.17046    0.00017227      0.21102
_SET5_   8302         12   10541529   10562370     52       9  105318      -1.6754      0.80818    0.00017227      -1.6756
_SET5_   3822         12   10583198   10588780     12       4  105318      -1.3421      0.74865    0.00017227      -1.3423
_SET5_   3821         12   10594863   10607215     41      11  105318     0.088699      0.18907    0.00017227     0.088527
_SET5_   55110        12   10756364   10766208     38       8  105318     -0.14422       0.2609    0.00017227     -0.14439
_SET5_   55359        12   10771538   10826917    145      18  105318       1.1625     0.016487    0.00017227       1.1623
_SET5_   5554         12   11033560   11036874     10       3  105318      0.12273      0.21807    0.00017227      0.12256
_SET5_   100129361    12   11323780   11328619     31       5  105318      -1.4554      0.76051    0.00017227      -1.4556
_SET5_   2120         12   11802788   12048336    620      79  105318    -0.085005     0.095515    0.00017227    -0.085177
_SET5_   4040         12   12268959   12419811    302      24  105318      0.42421     0.064442    0.00017227      0.42404
_SET5_   54682        12   12482195   12503475     91      15  105318     -0.51906      0.36017    0.00017227     -0.51924
_SET5_   118426       12   12509967   12637587    385      34  105318      0.59287     0.037246    0.00017227      0.59269
_SET5_   80824        12   12626216   12715773    206      27  105318       2.0644    0.0010024    0.00017227       2.0642
_SET5_   1027         12   12870302   12875305      7       5  105318     -0.92786      0.61281    0.00017227     -0.92803
_SET5_   81575        12   12878851   12944400    153      38  105318      -1.2572       0.6102    0.00017227      -1.2574
_SET5_   50865        12   13127798   13153243     63      13  105318      0.26191      0.13593    0.00017227      0.26174
_SET5_   57613        12   13197300   13236383     85      14  105318      0.15774      0.15485    0.00017227      0.15756
_SET5_   2012         12   13349602   13369708     47      16  105318      -2.0274      0.88883    0.00017227      -2.0275
_SET5_   2904         12   13713684   14133022   1321      83  105318     -0.11022     0.036559    0.00017227     -0.11039
_SET5_   55729        12   14518566   14655864    318      23  105318     -0.57151       0.2902    0.00017227     -0.57168
_SET5_   2984         12   14765566   14849519     94      24  105318       2.2396    0.0010967    0.00017227       2.2394
_SET5_   55766        12   14927270   14930936     13       9  105318       2.0979    0.0028863    0.00017227       2.0977
_SET5_   51729        12   14937513   14956420     29      10  105318       2.2881    0.0011824    0.00017227       2.2879
_SET5_   420          12   14982245   14996413     36       9  105318       1.1236      0.02815    0.00017227       1.1235
_SET5_   4256         12   15034115   15038853      6       1  105318      0.84794     0.073806    0.00017227      0.84777
_SET5_   85004        12   15260716   15374411    291      39  105318      0.47007     0.056445    0.00017227      0.46989
_SET5_   2059         12   15773075   15942510    143      34  105318     -0.73082      0.44335    0.00017227     -0.73099
_SET5_   11171        12   16035288   16056412      9       4  105318     -0.98415       0.6413    0.00017227     -0.98432
_SET5_   51071        12   16064186   16190315    193      38  105318      -2.6663      0.94986    0.00017227      -2.6664
_SET5_   729025       12   16341419   16430619    352      20  105318     -0.85912       0.3794    0.00017227      -0.8593
_SET5_   4257         12   16500076   16530123     88      19  105318      0.41771     0.095741    0.00017227      0.41753
_SET5_   55885        12   16701306   16761148     64      24  105318      0.84267     0.045581    0.00017227       0.8425
_SET5_   5288         12   18395912   18801352   1167      60  105318      -1.9113      0.55112    0.00017227      -1.9115
_SET5_   89869        12   18836110   18891020    188      26  105318     -0.53826       0.3213    0.00017227     -0.53843
_SET5_   54477        12   19282626   19529334    617      37  105318      -1.7842      0.68511    0.00017227      -1.7844
_SET5_   121536       12   19592608   19675173    405      24  105318      0.78563     0.025786    0.00017227      0.78545
_SET5_   5139         12   20522179   20840575   1045      75  105318       -1.502      0.41811    0.00017227      -1.5022
_SET5_   53919        12   20848289   20906320    205      29  105318     -0.63044      0.34113    0.00017227     -0.63061
_SET5_   6579         12   21417534   21548371    476      39  105318      -1.2918      0.51683    0.00017227       -1.292
_SET5_   3375         12   21525802   21532914     22       5  105318      -1.0147      0.62907    0.00017227      -1.0149
_SET5_   79912        12   21590538   21624184    214      15  105318    -0.055083      0.16309    0.00017227    -0.055255
_SET5_   5965         12   21621844   21654603    117      23  105318     -0.40579      0.30466    0.00017227     -0.40596
_SET5_   51026        12   21654699   21671337     78      15  105318     -0.42907      0.33393    0.00017227     -0.42924
_SET5_   80763        12   21679256   21684210     12       7  105318     -0.75471      0.53014    0.00017227     -0.75489
_SET5_   3764         12   21917889   21928436      4       3  105318      0.74744      0.11241    0.00017227      0.74727
_SET5_   10060        12   21950323   22094797    297      42  105318      -1.4436      0.62511    0.00017227      -1.4437
_SET5_   55907        12   22199108   22218608     33      10  105318      0.99362     0.039515    0.00017227      0.99345
_SET5_   6489         12   22346325   22487648    448      33  105318       1.8604   0.00096268    0.00017227       1.8602
_SET5_   9847         12   22601511   22697452    154      14  105318      0.40684      0.10829    0.00017227      0.40667
_SET5_   55500        12   22778076   22843608     99      16  105318       1.0435     0.026116    0.00017227       1.0434
_SET5_   6660         12   23682438   24715383   2940     198  105318       2.4824   2.4852e-07    0.00017227       2.4822
_SET5_   586          12   24962958   25102393    529      55  105318     -0.27831      0.14965    0.00017227     -0.27848
_SET5_   3845         12   25358180   25403870    158      26  105318       -1.171      0.57456    0.00017227      -1.1712
_SET5_   11228        12   26111964   26232825    502      36  105318      0.43174     0.044502    0.00017227      0.43157
_SET5_   79365        12   26272959   26278003     10       6  105318       2.3069    0.0017405    0.00017227       2.3068
_SET5_   8082         12   26348032   26387710    107      19  105318      -0.4037      0.31175    0.00017227     -0.40387
_SET5_   3709         12   26488285   26986131   1573      87  105318      -1.0536      0.15149    0.00017227      -1.0537
_SET5_   55726        12   27058112   27091254     73      17  105318       1.1612     0.021798    0.00017227        1.161
_SET5_   26127        12   27091305   27119581     72      18  105318      -1.6078      0.78199    0.00017227       -1.608
_SET5_   9412         12   27175455   27183606     18       9  105318     -0.43897      0.40464    0.00017227     -0.43915
_SET5_   23012        12   27397078   27478892    248      34  105318     -0.21231       0.1998    0.00017227     -0.21248
_SET5_   56938        12   27485787   27578746    291      39  105318      -1.0396      0.47973    0.00017227      -1.0398
_SET5_   8496         12   27677045   27848497    570      52  105318       -1.272      0.46667    0.00017227      -1.2722
_SET5_   57542        12   27933187   27955973     42      17  105318      -1.8304      0.84725    0.00017227      -1.8305
_SET5_   5744         12   28111017   28125664     43      11  105318      -1.8561       0.8559    0.00017227      -1.8562
_SET5_   55297        12   28343360   28703099    880      28  105318      -1.4254      0.44111    0.00017227      -1.4256
_SET5_   55711        12   29301936   29488549    581      36  105318       0.6893     0.020359    0.00017227      0.68913
_SET5_   51290        12   29493579   29534143     75      14  105318     -0.44781      0.34504    0.00017227     -0.44798
_SET5_   83857        12   29653746   29937692   1063      78  105318       1.8635   0.00016824    0.00017227       1.8633
_SET5_   10526        12   30781915   30848929    206      19  105318       1.0744     0.017568    0.00017227       1.0743
_SET5_   65981        12   30862486   30907448    126      19  105318       1.2948     0.012649    0.00017227       1.2947
_SET5_   58516        12   31433356   31479159     36      16  105318      -1.2088      0.67259    0.00017227      -1.2089
_SET5_   160518       12   31535157   31743952    742      28  105318    -0.045037     0.078934    0.00017227    -0.045209
_SET5_   254013       12   31800094   31822016     58      20  105318      -1.4437        0.737    0.00017227      -1.4439
_SET5_   196394       12   31824071   31882108    123      26  105318      -3.0745      0.98461    0.00017227      -3.0747
_SET5_   440093       12   31944119   31945175      6       5  105318     -0.39756      0.43144    0.00017227     -0.39773
_SET5_   55196        12   32112353   32146041    145      23  105318     -0.87089       0.4674    0.00017227     -0.87106
_SET5_   636          12   32259713   32536567   1147      58  105318     -0.66812      0.13354    0.00017227     -0.66829
_SET5_   121512       12   32552518   32798984    954      55  105318      -3.3478      0.95642    0.00017227       -3.348
_SET5_   51067        12   32878195   32908895     80      13  105318     -0.91933      0.53178    0.00017227     -0.91951
_SET5_   5318         12   32943680   33049780    326      34  105318     -0.33216      0.21749    0.00017227     -0.33233
_SET5_   341359       12   33528348   33592754    203      24  105318      -1.5585      0.70368    0.00017227      -1.5586
_SET5_   84920        12   34175216   34181237     14       5  105318      -0.9569      0.60809    0.00017227     -0.95707
_SET5_   144245       12   38710557   38723528     32       8  105318     -0.18239      0.27787    0.00017227     -0.18256
_SET5_   144402       12   39046002   39300395    607      29  105318       1.4747    0.0023473    0.00017227       1.4745
_SET5_   55605        12   39687030   39837192    239      28  105318       4.0898    1.751e-07    0.00017227       4.0896
_SET5_   225          12   39945022   40013843    137      24  105318       4.0016   4.9466e-07    0.00017227       4.0015
_SET5_   283461       12   40019972   40115716    231      26  105318      0.82157     0.033709    0.00017227       0.8214
_SET5_   114134       12   40148823   40499847    868      61  105318      0.84799    0.0079348    0.00017227      0.84782
_SET5_   120892       12   40618813   40763087    494      40  105318      0.63013     0.028159    0.00017227      0.62996
_SET5_   1272         12   41086244   41466214   1229      53  105318      0.92968    0.0029116    0.00017227      0.92951
_SET5_   283464       12   42475647   42538673    150      27  105318       0.1733      0.12595    0.00017227      0.17312
_SET5_   10138        12   42550906   42632154    147      25  105318     -0.67322      0.38665    0.00017227      -0.6734
_SET5_   85437        12   42705888   42719932     27       7  105318      -1.6714       0.8225    0.00017227      -1.6715
_SET5_   51535        12   42719947   42842422    369      20  105318      -2.0649      0.81476    0.00017227      -2.0651
_SET5_   80070        12   43748012   43945724    582      30  105318       -2.426       0.8618    0.00017227      -2.4262
_SET5_   83448        12   44121828   44152620     95      15  105318      -1.2546      0.68835    0.00017227      -1.2548
_SET5_   51135        12   44152747   44183346     75      14  105318     -0.96963      0.58542    0.00017227      -0.9698
_SET5_   5756         12   44187526   44200178     24       8  105318      -1.3251      0.74699    0.00017227      -1.3253
_SET5_   84216        12   44229853   44783543   1308      43  105318      0.65876    0.0068855    0.00017227      0.65859
_SET5_   4753         12   44902058   45307711    922      54  105318      -1.2858      0.37283    0.00017227      -1.2859
_SET5_   196527       12   45609770   45834187    520      26  105318      0.19804     0.087367    0.00017227      0.19787
_SET5_   196528       12   46123494   46301820    137      28  105318       1.5864    0.0054916    0.00017227       1.5863
_SET5_   9169         12   46312914   46385898     84      22  105318    -0.059492       0.2052    0.00017227    -0.059664
_SET5_   81539        12   46576838   46663208    188      42  105318       2.2335   0.00059863    0.00017227       2.2333
_SET5_   54407        12   46751971   46766645     21       6  105318       1.5119     0.012763    0.00017227       1.5117
_SET5_   55089        12   47158544   47226205    207      37  105318      -1.0601      0.51904    0.00017227      -1.0602
_SET5_   79657        12   48055715   48099844     80      17  105318      0.96177     0.035325    0.00017227       0.9616
_SET5_   51564        12   48176505   48213763    135      36  105318      -0.6274      0.37616    0.00017227     -0.62757
_SET5_   54934        12   49046994   49076035     68      11  105318   -0.0076461      0.20267    0.00017227   -0.0078184
_SET5_   904          12   49082241   49110781     64      12  105318      0.26962      0.13496    0.00017227      0.26944
_SET5_   112          12   49159975   49182820     40       9  105318       1.9741    0.0032343    0.00017227       1.9739
_SET5_   377          12   49329987   49351309     68      11  105318        -2.66      0.96485    0.00017227      -2.6602
_SET5_   50846        12   49483204   49488602      6       4  105318      -0.2642      0.39957    0.00017227     -0.26437
_SET5_   84790        12   49621715   49667117     85      20  105318      -0.1812      0.26622    0.00017227     -0.18138
_SET5_   338761       12   49726200   49730971      9       5  105318       1.7519      0.00979    0.00017227       1.7518
_SET5_   65244        12   49760688   49921208    332      26  105318       2.6008   0.00013624    0.00017227       2.6007
_SET5_   23416        12   49932834   49952091     40      12  105318       2.2379    0.0014892    0.00017227       2.2377
_SET5_   10445        12   49952077   49961928     12       6  105318       2.1318     0.003923    0.00017227       2.1316
_SET5_   84070        12   49976658   49999433     32      11  105318       1.6777    0.0096251    0.00017227       1.6775
_SET5_   7009         12   50135293   50158717     71      14  105318       1.5554     0.012163    0.00017227       1.5552
_SET5_   57701        12   50184929   50222208     96      15  105318      -0.5306       0.3589    0.00017227     -0.53077
_SET5_   6602         12   50478760   50494494     16       4  105318       3.1791   5.1918e-05    0.00017227       3.1789
_SET5_   51474        12   50569563   50677353    123      14  105318       2.9219   5.6828e-05    0.00017227       2.9217
_SET5_   113251       12   50794592   50873788    123      15  105318       1.3157     0.020786    0.00017227       1.3155
_SET5_   57609        12   50898768   51142450    414      24  105318       1.8424    0.0011517    0.00017227       1.8422
_SET5_   466          12   51157789   51214943    109      16  105318       2.9452   5.6566e-05    0.00017227        2.945
_SET5_   283471       12   51236701   51281667    137      12  105318       2.1466   0.00099749    0.00017227       2.1465
_SET5_   25840        12   51317780   51326300     17       8  105318        2.186    0.0018513    0.00017227       2.1858
_SET5_   4891         12   51373566   51422118    115      11  105318      -2.1089      0.88786    0.00017227       -2.109
_SET5_   7024         12   51487539   51566926    221      24  105318      -1.2288      0.58017    0.00017227       -1.229
_SET5_   9802         12   51632508   51640501     11       5  105318      0.16104      0.20755    0.00017227      0.16087
_SET5_   57228        12   51639133   51664202     61      14  105318     -0.38695      0.34249    0.00017227     -0.38712
_SET5_   9498         12   51785101   51909547    253      23  105318     -0.24789      0.20353    0.00017227     -0.24806
_SET5_   6334         12   51984050   52206648    384      35  105318      0.64811       0.0373    0.00017227      0.64794
_SET5_   91           12   52345451   52390863     73      17  105318      -1.1984      0.64799    0.00017227      -1.1986
_SET5_   60673        12   52463758   52471279     24       6  105318        -1.89      0.88332    0.00017227      -1.8901
_SET5_   3852         12   52908359   52914328     26       4  105318      -1.3217      0.72758    0.00017227      -1.3218
_SET5_   3856         12   53290971   53343650    173      27  105318      0.28472      0.10167    0.00017227      0.28455
_SET5_   1975         12   53399942   53435993    101      12  105318      0.20996      0.15427    0.00017227      0.20978
_SET5_   8435         12   53497274   53518323     94      13  105318      -0.2376      0.27418    0.00017227     -0.23777
_SET5_   51380        12   53551447   53575422     31       8  105318     -0.89455      0.59117    0.00017227     -0.89472
_SET5_   283337       12   53574535   53584654     21       5  105318     -0.40684      0.42563    0.00017227     -0.40701
_SET5_   9700         12   53662083   53687427     42      10  105318       3.0105   7.2925e-05    0.00017227       3.0103
_SET5_   5204         12   53689235   53693234      9       3  105318     -0.94633       0.8249    0.00017227      -0.9465
_SET5_   121340       12   53720359   53730167     11       7  105318       1.3492     0.024395    0.00017227        1.349
_SET5_   6667         12   53773979   53810230     74      15  105318       2.5827   0.00031795    0.00017227       2.5825
_SET5_   5094         12   53845886   53874946     23       8  105318       4.5387   6.8268e-08    0.00017227       4.5386
_SET5_   7786         12   53873456   53893444     15      10  105318       3.5546    1.335e-05    0.00017227       3.5544
_SET5_   6895         12   53893557   53900215      3       3  105318      0.80168     0.086747    0.00017227       0.8015
_SET5_   57658        12   54104902   54121307     40      11  105318     -0.54556      0.41463    0.00017227     -0.54573
_SET5_   23583        12   54574142   54582778     18       5  105318     -0.76299      0.51857    0.00017227     -0.76316
_SET5_   23468        12   54624730   54673915     40      13  105318     -0.32233      0.31873    0.00017227     -0.32251
_SET5_   3178         12   54674480   54680871      5       3  105318       0.8292     0.080402    0.00017227      0.82902
_SET5_   3071         12   54891495   54936899    110      35  105318       -1.637      0.76802    0.00017227      -1.6372
_SET5_   58158        12   55413729   55423801     16       7  105318     -0.38239      0.37918    0.00017227     -0.38256
_SET5_   196410       12   56075330   56078395      9       4  105318      -0.5208      0.44551    0.00017227     -0.52098
_SET5_   10220        12   56137064   56146665      5       3  105318      0.23467      0.33492    0.00017227       0.2345
_SET5_   1017         12   56360556   56366573      7       5  105318     -0.57295      0.50797    0.00017227     -0.57312
_SET5_   64375        12   56401268   56432219     30      10  105318     -0.10775      0.28133    0.00017227     -0.10792
_SET5_   2065         12   56473809   56497291     30      11  105318      -1.3043      0.70588    0.00017227      -1.3044
_SET5_   6171         12   56510374   56511616      3       3  105318       1.5598     0.025387    0.00017227       1.5597
_SET5_   84872        12   56512030   56517143      2       2  105318     -0.31603      0.46116    0.00017227      -0.3162
_SET5_   283375       12   56623820   56631630      9       3  105318       1.2558     0.040761    0.00017227       1.2557
_SET5_   93058        12   56660642   56664750      5       4  105318       1.1065     0.073041    0.00017227       1.1063
_SET5_   1431         12   56665483   56694175     37       8  105318       1.3731     0.019153    0.00017227       1.3729
_SET5_   9924         12   56710007   56727837     22       7  105318       1.2304     0.033238    0.00017227       1.2303
_SET5_   4284         12   56843286   56848435      8       5  105318      0.39136      0.15185    0.00017227      0.39118
_SET5_   283377       12   56862301   56864769      4       3  105318       1.7882     0.011479    0.00017227        1.788
_SET5_   27165        12   56864728   56882198     21       8  105318      0.70915     0.076529    0.00017227      0.70898
_SET5_   5939         12   56915607   56994859    180      27  105318     -0.30552      0.24126    0.00017227     -0.30569
_SET5_   11176        12   56989380   57030600     51      15  105318      -1.0091      0.61141    0.00017227      -1.0093
_SET5_   10728        12   57057125   57082138     58      17  105318      0.15226      0.16831    0.00017227      0.15208
_SET5_   5557         12   57125364   57146146     28      10  105318    -0.072307      0.24859    0.00017227    -0.072479
_SET5_   8630         12   57146237   57181574     45      15  105318     -0.03373      0.22395    0.00017227    -0.033902
_SET5_   9880         12   57392617   57400297     12       6  105318       2.0928    0.0039048    0.00017227       2.0927
_SET5_   23306        12   57449426   57472574     36      12  105318       3.1808   4.6368e-05    0.00017227       3.1807
_SET5_   4665         12   57482677   57489259     14       9  105318       5.7035   9.3649e-11    0.00017227       5.7034
_SET5_   6778         12   57489187   57505196     22      11  105318       5.0167   4.6326e-09    0.00017227       5.0165
_SET5_   4035         12   57522282   57607142    110      27  105318       4.0456     3.42e-07    0.00017227       4.0454
_SET5_   6472         12   57623356   57628718      5       4  105318       1.4314      0.02333    0.00017227       1.4312
_SET5_   79837        12   57984942   57997211     12       7  105318      0.40866      0.14926    0.00017227      0.40848
_SET5_   196403       12   57998110   58003585      6       4  105318      0.91874     0.065937    0.00017227      0.91857
_SET5_   115557       12   58003963   58011028     12       7  105318      0.69074     0.086942    0.00017227      0.69056
_SET5_   1594         12   58156117   58160976      3       3  105318      -3.1265      0.99534    0.00017227      -3.1266
_SET5_   91419        12   58335324   58351052     47       8  105318     -0.65272        0.457    0.00017227     -0.65289
_SET5_   121227       12   59265937   59314319    132      22  105318     -0.12976      0.28545    0.00017227     -0.12994
_SET5_   9194         12   59989821   60183636    478      35  105318       0.2409     0.069303    0.00017227      0.24073
_SET5_   338811       12   62102029   62586620   1422      83  105318      -2.9007      0.82107    0.00017227      -2.9008
_SET5_   9958         12   62654121   62803501    353      25  105318       1.3576    0.0061606    0.00017227       1.3574
_SET5_   23041        12   62860597   62991363    310      27  105318      0.28725     0.079133    0.00017227      0.28708
_SET5_   552          12   63536539   63547971     25      11  105318     -0.51618      0.42799    0.00017227     -0.51635
_SET5_   283417       12   63952693   64062354    466      28  105318     -0.44722      0.21131    0.00017227     -0.44739
_SET5_   10329        12   64173583   64203338     48      14  105318     -0.34511       0.4057    0.00017227     -0.34528
_SET5_   57522        12   64238276   64541643    593      80  105318      -1.0989      0.39594    0.00017227       -1.099
_SET5_   144577       12   64580098   64616076     44      14  105318       1.0008      0.03538    0.00017227       1.0006
_SET5_   115749       12   64660763   64784345    338      30  105318      0.26568      0.07722    0.00017227      0.26551
_SET5_   11260        12   64798153   64842464     61      15  105318        0.752     0.056759    0.00017227      0.75182
_SET5_   29110        12   64845840   64895899     82      16  105318      0.17194      0.15043    0.00017227      0.17177
_SET5_   23329        12   65218352   65274802     68      20  105318     -0.30479      0.31283    0.00017227     -0.30496
_SET5_   11197        12   65444404   65515346    106      18  105318      0.89637     0.036043    0.00017227       0.8962
_SET5_   23592        12   65563351   65642141     83      19  105318      0.53457     0.079835    0.00017227      0.53439
_SET5_   253827       12   65672423   65860687    253      29  105318        2.047   0.00087647    0.00017227       2.0468
_SET5_   8091         12   66218240   66360071    221      38  105318       3.0451   2.6297e-05    0.00017227        3.045
_SET5_   84298        12   66516849   66524533     14       4  105318      0.38448       0.1451    0.00017227      0.38431
_SET5_   51643        12   66530717   66563808     77      13  105318     -0.18249      0.25132    0.00017227     -0.18266
_SET5_   11213        12   66582978   66648402     89      19  105318     -0.73861      0.44215    0.00017227     -0.73878
_SET5_   92797        12   66696335   66737423     93      12  105318      -1.2574       0.6422    0.00017227      -1.2576
_SET5_   23426        12   66741178   67463014   2200     132  105318      -1.1386     0.082822    0.00017227      -1.1388
_SET5_   55832        12   67663061   67708388    134      15  105318      0.73699     0.047137    0.00017227      0.73682
_SET5_   8445         12   68042512   68056444     22       8  105318      0.88967      0.05189    0.00017227       0.8895
_SET5_   55801        12   68595129   68619571     63      15  105318       1.5673    0.0081164    0.00017227       1.5672
_SET5_   50616        12   68642025   68647379     14       7  105318       0.4325       0.1332    0.00017227      0.43233
_SET5_   56890        12   68688346   68726161     61      13  105318     -0.91386      0.53264    0.00017227     -0.91403
_SET5_   5908         12   69004619   69054385    100      23  105318    -0.094151      0.22773    0.00017227    -0.094323
_SET5_   57122        12   69080731   69136473    131      24  105318     -0.88587      0.48318    0.00017227     -0.88604
_SET5_   55508        12   69139910   69159853     36      17  105318     -0.82348      0.52552    0.00017227     -0.82365
_SET5_   11052        12   69633317   69668138     57      12  105318     -0.08671      0.23001    0.00017227    -0.086883
_SET5_   10818        12   69864129   69973573    261      20  105318      0.41876     0.067893    0.00017227      0.41858
_SET5_   144453       12   70037334   70093196    253      19  105318     -0.37019      0.24098    0.00017227     -0.37036
_SET5_   117177       12   70132466   70216984    220      24  105318       1.9737    0.0013495    0.00017227       1.9736
_SET5_   4848         12   70636774   70748773    287      21  105318       2.4959    0.0001755    0.00017227       2.4958
_SET5_   27345        12   70760062   70828072    242      35  105318        2.385    0.0002783    0.00017227       2.3848
_SET5_   5787         12   70910630   71031220    439      55  105318     -0.64601      0.27764    0.00017227     -0.64618
_SET5_   5801         12   71031853   71314584    863      75  105318       1.1595    0.0033477    0.00017227       1.1593
_SET5_   8549         12   71832931   71980090    559      34  105318     0.058644     0.090121    0.00017227     0.058472
_SET5_   196441       12   72003379   72057749     81      12  105318     -0.47447      0.35314    0.00017227     -0.47464
_SET5_   83591        12   72057677   72074428     22       7  105318      0.15464      0.20237    0.00017227      0.15447
_SET5_   23011        12   72148658   72181150     31       8  105318       1.1513     0.031343    0.00017227       1.1512
_SET5_   64786        12   72233487   72320629    171      18  105318       3.1075   2.9952e-05    0.00017227       3.1073
_SET5_   121278       12   72332626   72426221    289      22  105318     -0.80028      0.38093    0.00017227     -0.80046
_SET5_   29953        12   72666314   73059422    803      40  105318      0.69393     0.013902    0.00017227      0.69375
_SET5_   552889       12   74931551   74935232      7       5  105318       1.1813     0.036748    0.00017227       1.1811
_SET5_   3747         12   75433858   75603584    439      35  105318      0.27013     0.066412    0.00017227      0.26996
_SET5_   84698        12   75669759   75784681    183      24  105318      -1.9409      0.82575    0.00017227       -1.941
_SET5_   256710       12   75727550   75764170     62      10  105318      -1.3074      0.68714    0.00017227      -1.3075
_SET5_   144321       12   75784850   75826468    133       9  105318      -1.2971      0.63987    0.00017227      -1.2973
_SET5_   11010        12   75874513   75895716     46      10  105318      -1.2174      0.65945    0.00017227      -1.2176
_SET5_   11103        12   75891419   75905418     39      10  105318      -1.3186       0.7023    0.00017227      -1.3188
_SET5_   22822        12   76419227   76425556     12       9  105318      0.72098     0.084772    0.00017227      0.72081
_SET5_   4673         12   76438672   76478738     55       9  105318       1.1552     0.023802    0.00017227       1.1551
_SET5_   79738        12   76738266   76742222      4       3  105318      0.41164      0.17481    0.00017227      0.41146
_SET5_   114882       12   76745577   76953589    346      22  105318      0.87239     0.021496    0.00017227      0.87222
_SET5_   23390        12   77157854   77247481    300      20  105318       2.0499   0.00085015    0.00017227       2.0497
_SET5_   144455       12   77415026   77459360    127      34  105318      0.52919     0.071436    0.00017227      0.52901
_SET5_   89795        12   78224685   78606790   1226      77  105318     -0.32641     0.065378    0.00017227     -0.32658
_SET5_   6857         12   79257773   79845788   1285      65  105318       1.9924    5.923e-05    0.00017227       1.9922
_SET5_   5074         12   79985745   80084877     84      10  105318     0.026612      0.21784    0.00017227     0.026439
_SET5_   4659         12   80167343   80329235    195      10  105318      -1.5875      0.76118    0.00017227      -1.5876
_SET5_   283310       12   80583151   80772870    378      34  105318      -1.4746      0.62344    0.00017227      -1.4748
_SET5_   8825         12   81191171   81331702    410      34  105318     -0.38885      0.20701    0.00017227     -0.38902
_SET5_   79611        12   81471797   81650538    546      32  105318      -2.2763      0.82845    0.00017227      -2.2765
_SET5_   8499         12   81652045   82153109   1153      60  105318      0.16897       0.0265    0.00017227       0.1688
_SET5_   29080        12   82746083   82752584     13       4  105318     0.062238      0.27037    0.00017227     0.062066
_SET5_   160335       12   83080731   83528647   1189      80  105318      -1.7153      0.46947    0.00017227      -1.7155
_SET5_   55117        12   85253267   85306608     72      17  105318      0.38001      0.10975    0.00017227      0.37984
_SET5_   144448       12   85408090   85430055     22       7  105318      -2.2957      0.94066    0.00017227      -2.2959
_SET5_   84125        12   85430099   85658235    268      23  105318      -2.3334      0.89374    0.00017227      -2.3335
_SET5_   8092         12   85673713   85695562     34       9  105318     -0.51988      0.41467    0.00017227     -0.52005
_SET5_   9182         12   86198331   86230318    109      17  105318      -0.4156      0.31568    0.00017227     -0.41577
_SET5_   4922         12   86268073   86276770     23       5  105318     -0.35959      0.36354    0.00017227     -0.35976
_SET5_   25834        12   86373037   87232681   2132      45  105318     -0.17511     0.011729    0.00017227     -0.17528
_SET5_   160419       12   88373816   88423176    101      14  105318       1.8348    0.0042947    0.00017227       1.8346
_SET5_   91298        12   88429268   88443937     11       6  105318     -0.05786       0.3059    0.00017227    -0.058032
_SET5_   80184        12   88442790   88535993    131      18  105318     -0.21862      0.27144    0.00017227      -0.2188
_SET5_   160418       12   88536073   88593664     83      12  105318     0.032089      0.21865    0.00017227     0.031917
_SET5_   282809       12   89813495   89920039    279      23  105318       3.4348   2.9032e-06    0.00017227       3.4347
_SET5_   8693         12   89913189   89918583     10       4  105318       2.4721   0.00088372    0.00017227        2.472
_SET5_   100528030    12   89913189   89920039     12       4  105318       2.2334    0.0018548    0.00017227       2.2332
_SET5_   490          12   89981826   90103130    194      30  105318      -0.2847      0.24645    0.00017227     -0.28488
_SET5_   196477       12   91345992   91348953      5       4  105318     -0.89902      0.68496    0.00017227     -0.89919
_SET5_   1833         12   91357456   91398803    123      18  105318      -1.3359      0.68523    0.00017227       -1.336
_SET5_   11081        12   91444268   91452131     40      12  105318     -0.49997      0.43093    0.00017227     -0.50014
_SET5_   4060         12   91497232   91505542     36       8  105318     -0.93226      0.64513    0.00017227     -0.93244
_SET5_   1634         12   91539035   91576806     37      10  105318     -0.31939      0.35781    0.00017227     -0.31956
_SET5_   694          12   92534054   92539673     15       8  105318     -0.49744      0.43212    0.00017227     -0.49761
_SET5_   574016       12   92813870   92821924     17       5  105318       1.9488    0.0039428    0.00017227       1.9487
_SET5_   440107       12   93115122   93166231    104      21  105318       0.1768      0.13835    0.00017227      0.17663
_SET5_   8411         12   93166285   93323107    314      22  105318     -0.11584      0.15735    0.00017227     -0.11601
_SET5_   11163        12   93771701   93797024     67      14  105318       1.3324     0.015237    0.00017227       1.3322
_SET5_   7334         12   93802088   93836026     44      16  105318       1.7889      0.00517    0.00017227       1.7887
_SET5_   28977        12   93861266   93897548    114      15  105318      0.26693      0.11735    0.00017227      0.26676
_SET5_   8835         12   93963598   93970521     18       7  105318      0.54287      0.11337    0.00017227       0.5427
_SET5_   10154        12   94542499   94701451    553      66  105318      0.08575     0.077753    0.00017227     0.085578
_SET5_   51134        12   94702056   94853764    283      33  105318     -0.53166      0.29312    0.00017227     -0.53183
_SET5_   57458        12   94960900   95044324    302      40  105318      0.92615     0.019935    0.00017227      0.92598
_SET5_   7181         12   95414005   95467404    131      26  105318      -1.5141      0.73023    0.00017227      -1.5143
_SET5_   55785        12   95470525   95611240    420      32  105318      -1.8838      0.75165    0.00017227       -1.884
_SET5_   55591        12   95611522   95696566    272      25  105318      -2.7737      0.95601    0.00017227      -2.7739
_SET5_   10988        12   95867822   95909615    137      20  105318      -1.5215      0.73086    0.00017227      -1.5217
_SET5_   84101        12   95910336   95945278    106      28  105318     -0.31298       0.2784    0.00017227     -0.31315
_SET5_   59277        12   96051583   96184565    502      49  105318     0.057042     0.087289    0.00017227     0.056869
_SET5_   6636         12   96252709   96260238     26      10  105318     -0.53412      0.42088    0.00017227     -0.53429
_SET5_   120935       12   96260826   96336428    275      33  105318     -0.92516      0.43155    0.00017227     -0.92533
_SET5_   4048         12   96394531   96437298    120      17  105318      -2.3506      0.92375    0.00017227      -2.3508
_SET5_   2004         12   96588207   96661606    183      41  105318      -1.0057      0.50527    0.00017227      -1.0058
_SET5_   5128         12   96672039   96794366    271      27  105318      -1.0493      0.49123    0.00017227      -1.0495
_SET5_   121441       12   97301001   97347474     82      14  105318     -0.55865       0.3732    0.00017227     -0.55883
_SET5_   7112         12   98909351   98944157     89      19  105318      -1.9503      0.85839    0.00017227      -1.9504
_SET5_   5250         12   98987403   98995778     16       9  105318      0.62227       0.1251    0.00017227      0.62209
_SET5_   121457       12   99007182   99038829     80      18  105318     -0.15627      0.24352    0.00017227     -0.15645
_SET5_   317          12   99039078   99129211    181      25  105318     -0.60957      0.35868    0.00017227     -0.60974
_SET5_   56899        12   99128569  100378512   3082     158  105318       3.4326   1.1268e-09    0.00017227       3.4324
_SET5_   23074        12  100422233  100536642    287      27  105318       2.0629    0.0010856    0.00017227       2.0628
_SET5_   64431        12  100593865  100618202     45      11  105318       2.5576   0.00070306    0.00017227       2.5574
_SET5_   120863       12  100597447  100660857    130      23  105318       2.1437    0.0012717    0.00017227       2.1435
_SET5_   55681        12  100660918  100735502    118      19  105318       1.8331    0.0032925    0.00017227       1.8329
_SET5_   246213       12  100750857  100815837    162      34  105318       1.6893    0.0037234    0.00017227       1.6892
_SET5_   9971         12  100867486  100957645    155      32  105318      0.41629     0.096433    0.00017227      0.41612
_SET5_   283431       12  100967446  101020657    129      21  105318     -0.35664      0.27911    0.00017227     -0.35681
_SET5_   160728       12  101549994  101604016    143      23  105318     -0.80168      0.44126    0.00017227     -0.80186
_SET5_   27340        12  101673905  101780397    240      31  105318     -0.83814      0.41611    0.00017227     -0.83832
_SET5_   400          12  101786894  101802192     37      13  105318     -0.47152      0.38375    0.00017227     -0.47169
_SET5_   56994        12  102091417  102122852     79      19  105318      -1.3314      0.68081    0.00017227      -1.3316
_SET5_   79158        12  102139275  102224645    183      27  105318       -1.712      0.76212    0.00017227      -1.7122
_SET5_   55010        12  102513956  102591298    141      20  105318      -1.2937      0.64495    0.00017227      -1.2939
_SET5_   3479         12  102789645  102875563    145      28  105318      -2.3701      0.92587    0.00017227      -2.3703
_SET5_   5053         12  103232104  103311381    265      24  105318      0.22886     0.095089    0.00017227      0.22869
_SET5_   429          12  103351452  103354294      4       3  105318       2.2323    0.0026616    0.00017227       2.2321
_SET5_   374470       12  103631369  103889788    569      38  105318      0.73236     0.019551    0.00017227      0.73219
_SET5_   51559        12  104166081  104234975    310      24  105318        1.865    0.0014321    0.00017227       1.8648
_SET5_   728568       12  104343980  104350993     35      11  105318       1.6082    0.0087436    0.00017227        1.608
_SET5_   6996         12  104359593  104382656     91      19  105318       2.1196    0.0014353    0.00017227       2.1195
_SET5_   83468        12  104382762  104457961    229      39  105318       1.7531     0.002805    0.00017227       1.7529
_SET5_   29915        12  104458236  104500302     91      17  105318     0.037849      0.18844    0.00017227     0.037677
_SET5_   4801         12  104510858  104532040     40      14  105318    -0.083853       0.2571    0.00017227    -0.084025
_SET5_   7296         12  104609537  104744085    427      34  105318       2.1995   0.00031634    0.00017227       2.1993
_SET5_   493861       12  104697510  104698983      3       3  105318      0.89561      0.07456    0.00017227      0.89544
_SET5_   84102        12  105196331  105352476    398      27  105318      -1.0133       0.4324    0.00017227      -1.0134
_SET5_   121053       12  105380098  105388505     21       7  105318     -0.28997      0.34711    0.00017227     -0.29014
_SET5_   160428       12  105413562  105478341    267      32  105318     -0.41393      0.24753    0.00017227      -0.4141
_SET5_   23325        12  105501492  105562912    145      19  105318     -0.15339      0.21309    0.00017227     -0.15356
_SET5_   387882       12  105724414  105765296    118      23  105318     0.020595       0.1731    0.00017227     0.020423
_SET5_   9891         12  106457125  106533811    216      44  105318      0.11627       0.1223    0.00017227       0.1161
_SET5_   10970        12  106631659  106641713     14       9  105318     -0.25265      0.33711    0.00017227     -0.25283
_SET5_   255394       12  106696570  106741365    103      22  105318       2.4907   0.00033337    0.00017227       2.4905
_SET5_   5992         12  106976685  107156582    375      34  105318      -1.5417      0.64574    0.00017227      -1.5419
_SET5_   55188        12  107168077  107283094    175      31  105318      -1.1301      0.56225    0.00017227      -1.1302
_SET5_   80298        12  107371069  107380944     21      10  105318     -0.99733      0.61069    0.00017227      -0.9975
_SET5_   11137        12  108079590  108106257     70      15  105318     -0.54314      0.37806    0.00017227     -0.54331
_SET5_   11153        12  108909051  108913380      5       3  105318     -0.17011      0.37093    0.00017227     -0.17029
_SET5_   23479        12  108955239  108963160     25       8  105318     -0.66288      0.47833    0.00017227     -0.66305
_SET5_   84749        12  109490380  109525831     51      15  105318      -0.5332      0.39777    0.00017227     -0.53338
_SET5_   32           12  109554222  109706031    479      44  105318      0.37071     0.051449    0.00017227      0.37054
_SET5_   283446       12  109826439  109886176    295      23  105318       2.6801   7.7192e-05    0.00017227       2.6799
_SET5_   89910        12  109915215  109974510    154      23  105318       3.3085   1.0568e-05    0.00017227       3.3084
_SET5_   326625       12  109991520  110011358     90      15  105318       2.8031   0.00011695    0.00017227       2.8029
_SET5_   51228        12  110288748  110318293     60      11  105318       2.4159   0.00058073    0.00017227       2.4157
_SET5_   84260        12  110338079  110355874     50      11  105318       2.5955   0.00052752    0.00017227       2.5953
_SET5_   9815         12  110367607  110434194    118      20  105318       3.1187   4.3104e-05    0.00017227       3.1185
_SET5_   488          12  110719032  110788898     80      22  105318       7.4998   4.7714e-17    0.00017227       7.4996
_SET5_   10094        12  110872695  110888222     32      12  105318       6.3045   1.1405e-12    0.00017227       6.3044
_SET5_   51699        12  110929330  110939916     11       5  105318       4.5767   1.2007e-07    0.00017227       4.5765
_SET5_   144715       12  110940005  110973952     53      13  105318       5.6844   6.3957e-11    0.00017227       5.6842
_SET5_   160760       12  110972237  111021064     55      17  105318       5.9266   9.3885e-12    0.00017227       5.9265
_SET5_   79600        12  111051832  111086935     38      13  105318       5.8811   1.7024e-11    0.00017227        5.881
_SET5_   5501         12  111157613  111180783     41       9  105318       5.4682   2.3212e-10    0.00017227       5.4681
_SET5_   23316        12  111471828  111788358    370      33  105318       1.3908    0.0056887    0.00017227       1.3906
_SET5_   10019        12  111843720  111889427     36       8  105318      -1.6123      0.80441    0.00017227      -1.6125
_SET5_   8550         12  112280032  112331228     96       9  105318      0.98475     0.032771    0.00017227      0.98458
_SET5_   80018        12  112464493  112546826     81      16  105318      0.48744      0.10238    0.00017227      0.48727
_SET5_   10906        12  112563349  112591408     26       9  105318     -0.12087      0.30948    0.00017227     -0.12104
_SET5_   5781         12  112856536  112947717     80      16  105318    -0.034641      0.23731    0.00017227    -0.034813
_SET5_   4939         12  113416274  113449528     83      14  105318     -0.03071      0.19816    0.00017227    -0.030883
_SET5_   79039        12  113594978  113623284     46      10  105318    -0.026546      0.24216    0.00017227    -0.026718
_SET5_   115811       12  113633246  113659086     47       9  105318    -0.029262      0.24158    0.00017227    -0.029435
_SET5_   64211        12  113900694  113909877     20       5  105318      -1.4077      0.79072    0.00017227      -1.4079
_SET5_   6910         12  114791735  114846247    143      31  105318      -3.2831      0.98983    0.00017227      -3.2833
_SET5_   6926         12  115108059  115121969     25      12  105318      -1.9532      0.88571    0.00017227      -1.9534
_SET5_   23389        12  116396381  116714991    515      34  105318      0.64824     0.028981    0.00017227      0.64807
_SET5_   84900        12  117176096  117291436    317      30  105318      0.31086     0.090657    0.00017227      0.31069
_SET5_   8739         12  117298225  117319232     23       7  105318       0.7927     0.065514    0.00017227      0.79253
_SET5_   54997        12  117476728  117537251    208      26  105318     0.067208      0.13704    0.00017227     0.067036
_SET5_   4842         12  117645921  117799607    420      36  105318        3.565    8.444e-07    0.00017227       3.5648
_SET5_   283455       12  117890817  118406399   1773     154  105318       1.6694   4.7006e-05    0.00017227       1.6692
_SET5_   51347        12  118587606  118810750    418      31  105318        1.376    0.0050233    0.00017227       1.3758
_SET5_   64426        12  118814358  118855840    104      16  105318     -0.41596      0.31865    0.00017227     -0.41613
_SET5_   26353        12  119616595  119632551     41      12  105318      -1.3199      0.71913    0.00017227        -1.32
_SET5_   387890       12  120031264  120079861    134      15  105318      0.95054     0.028923    0.00017227      0.95037
_SET5_   11113        12  120123595  120315095    474      35  105318      0.62919     0.029535    0.00017227      0.62902
_SET5_   92558        12  120427648  120532299    195      24  105318      0.78215     0.042437    0.00017227      0.78197
_SET5_   11021        12  120532899  120554643     66      18  105318      0.88038     0.049323    0.00017227       0.8802
_SET5_   6175         12  120634502  120639014      6       4  105318      -1.2263      0.73546    0.00017227      -1.2265
_SET5_   5829         12  120648242  120703574     72      17  105318    -0.022451      0.21517    0.00017227    -0.022624
_SET5_   4440         12  120779133  120806983     59      11  105318      0.79492     0.052265    0.00017227      0.79475
_SET5_   9761         12  121124949  121139667     41      12  105318        2.631   0.00033513    0.00017227       2.6308
_SET5_   84747        12  121148238  121161443     43      11  105318       2.7648   0.00018618    0.00017227       2.7646
_SET5_   121665       12  121200313  121342155    427      26  105318        3.314   2.8859e-06    0.00017227       3.3139
_SET5_   5027         12  121570622  121624439    259      29  105318       1.3537    0.0076092    0.00017227       1.3535
_SET5_   10645        12  121675495  121736111    167      33  105318       3.0507   2.7819e-05    0.00017227       3.0505
_SET5_   80196        12  121837886  121862155     56       6  105318       1.0513     0.032387    0.00017227       1.0512
_SET5_   54509        12  122215660  122231594     41      10  105318       1.7079     0.006811    0.00017227       1.7077
_SET5_   5715         12  122326637  122355771     72      13  105318       1.6436    0.0062011    0.00017227       1.6434
_SET5_   55596        12  122956146  122985543     44      10  105318        2.965   8.1869e-05    0.00017227       2.9648
_SET5_   65117        12  122989190  123011560     34       8  105318       3.0702   5.9071e-05    0.00017227         3.07
_SET5_   8562         12  123237371  123255953     35       6  105318     -0.32279      0.37146    0.00017227     -0.32296
_SET5_   84660        12  123259056  123311927    169      19  105318       1.6538    0.0056746    0.00017227       1.6536
_SET5_   79720        12  123349875  123380712     31       7  105318        2.994   0.00012338    0.00017227       2.9939
_SET5_   10198        12  123640943  123717785    182      15  105318       7.2739   7.4365e-17    0.00017227       7.2737
_SET5_   196383       12  123899936  123921264     44      11  105318       4.5609   4.0493e-08    0.00017227       4.5608
_SET5_   57696        12  124086650  124105482     73      11  105318     0.061493      0.18372    0.00017227     0.061321
_SET5_   2967         12  124118286  124147151     72      13  105318      0.77009     0.056942    0.00017227      0.76992
_SET5_   79867        12  124155660  124192950    166      12  105318      0.50379     0.069377    0.00017227      0.50362
_SET5_   80212        12  124420955  124457373     81      15  105318       4.3831   7.3411e-08    0.00017227       4.3829
_SET5_   144348       12  124457699  124499986     77      16  105318       4.6325   1.9117e-08    0.00017227       4.6323
_SET5_   100533183    12  124457762  124800570   1029      84  105318       1.9307    0.0001431    0.00017227       1.9306
_SET5_   949          12  125262174  125348519    259      51  105318      -1.2717      0.57023    0.00017227      -1.2719
_SET5_   140707       12  125478194  125510349    159      19  105318      -1.3767      0.65911    0.00017227      -1.3769
_SET5_   65985        12  125549925  125627879    209      35  105318     -0.93893       0.4624    0.00017227     -0.93911
_SET5_   114795       12  125811162  126146915   1002     104  105318      -1.3395      0.36529    0.00017227      -1.3397
_SET5_   92293        12  128751948  129192460    936     111  105318       1.2313    0.0020001    0.00017227       1.2311
_SET5_   144423       12  129337985  129469513    484      69  105318      -1.8432      0.71015    0.00017227      -1.8433
_SET5_   11211        12  130647004  130650285      8       5  105318       1.6075     0.012245    0.00017227       1.6073
_SET5_   23504        12  130880681  131200828   1336     123  105318     -0.14971     0.037769    0.00017227     -0.14989
_SET5_   2054         12  131274145  131323819    150      15  105318    0.0071929      0.16494    0.00017227    0.0070206
_SET5_   283383       12  131438452  131626010    836      60  105318     -0.85497      0.24467    0.00017227     -0.85514
_SET5_   57634        12  132434465  132565011    178      24  105318      0.84978     0.038941    0.00017227       0.8496
_SET5_   57666        12  133067041  133161774    393      33  105318     0.061995      0.10464    0.00017227     0.061823
_SET5_   192111       12  133287393  133299323     46      15  105318       1.4304     0.012612    0.00017227       1.4302
_SET5_   2802         12  133345495  133405659    216      30  105318       1.2515     0.011005    0.00017227       1.2514
_SET5_   55743        12  133416937  133481459    276      19  105318       1.1475     0.012831    0.00017227       1.1473
_SET5_   100289635    12  133498019  133532908     20       7  105318      0.52248      0.10589    0.00017227      0.52231
_SET5_   101060200    12  133696111  133707059      8       3  105318      -1.5104      0.82573    0.00017227      -1.5105
_SET5_   7556         12  133707214  133736051     20       4  105318      -1.5369      0.79803    0.00017227       -1.537
_SET5_   10795        12  133757995  133783698     41       5  105318      -1.3015      0.69695    0.00017227      -1.3016
_SET5_   54737        13   20207787   20247599     82      13  105318     -0.69585      0.44816    0.00017227     -0.69602
_SET5_   55269        13   20248892   20357159    180      21  105318      -1.0487       0.5326    0.00017227      -1.0489
_SET5_   9205         13   20397621   20437776    114      10  105318      -1.6502      0.78407    0.00017227      -1.6503
_SET5_   7750         13   20531708   20665968    245      24  105318     -0.76837      0.41277    0.00017227     -0.76855
_SET5_   2700         13   20712394   20735524     91      21  105318       -2.048       0.8767    0.00017227      -2.0481
_SET5_   2706         13   20761602   20768605     22       9  105318     -0.63925      0.49369    0.00017227     -0.63942
_SET5_   64328        13   21351468   21476913    292      19  105318      -2.2593      0.87688    0.00017227      -2.2594
_SET5_   26524        13   21547175   21635722    245      27  105318      -1.5825      0.70213    0.00017227      -1.5827
_SET5_   10284        13   21714653   21723224     19       8  105318      -1.7005      0.83754    0.00017227      -1.7007
_SET5_   221150       13   21727734   21750741     82      16  105318      -1.6872      0.80033    0.00017227      -1.6874
_SET5_   221154       13   22066828   22178355    298      24  105318      0.96729     0.018637    0.00017227      0.96711
_SET5_   2254         13   22245215   22278640     62      12  105318     -0.59879      0.40612    0.00017227     -0.59897
_SET5_   26278        13   23902962   24007867    321      42  105318       2.8346   3.5539e-05    0.00017227       2.8345
_SET5_   55504        13   24144509   24250244    371      45  105318      -1.9811      0.78792    0.00017227      -1.9813
_SET5_   221178       13   24553765   24881212   1394     138  105318      -1.1507      0.20416    0.00017227      -1.1508
_SET5_   338872       13   24883686   24896669     84      15  105318     -0.18764      0.24665    0.00017227     -0.18781
_SET5_   56163        13   25338301   25454059    328      21  105318      0.47217     0.053852    0.00017227      0.47199
_SET5_   55835        13   25456412   25497027    105      18  105318      0.46092     0.085384    0.00017227      0.46075
_SET5_   5042         13   25670276   25672705      2       2  105318      0.99628      0.12674    0.00017227      0.99611
_SET5_   219287       13   25735817   25746426     18       4  105318      0.36462      0.17764    0.00017227      0.36445
_SET5_   9107         13   25820339   25861704     68       9  105318      -2.3903      0.94644    0.00017227      -2.3905
_SET5_   9818         13   25875222   25916561     30      12  105318      -0.9404      0.58047    0.00017227     -0.94057
_SET5_   387914       13   26618735   26625198     23      10  105318      -1.0358      0.61656    0.00017227       -1.036
_SET5_   1024         13   26828262   26979375    367      24  105318      0.50925     0.052978    0.00017227      0.50908
_SET5_   10810        13   27131840   27263082    415      29  105318     0.044744      0.10555    0.00017227     0.044572
_SET5_   2835         13   27329337   27334922     14       7  105318     -0.54949      0.45489    0.00017227     -0.54967
_SET5_   219333       13   27640287   27746033    269      27  105318     -0.80985      0.40257    0.00017227     -0.81002
_SET5_   387496       13   27844464   27847828      5       3  105318    -0.084492      0.30103    0.00017227    -0.084664
_SET5_   219402       13   28009776   28024739     68      14  105318       1.3155     0.015875    0.00017227       1.3153
_SET5_   51082        13   28194880   28241559    147      30  105318       1.2177     0.015034    0.00017227       1.2175
_SET5_   2322         13   28577411   28682904    425      25  105318     -0.25963      0.16865    0.00017227      -0.2598
_SET5_   255967       13   28710997   28869475    246      26  105318      -1.1913      0.57142    0.00017227      -1.1915
_SET5_   2321         13   28874483   29069265    439      42  105318      0.81458     0.020409    0.00017227      0.81441
_SET5_   51371        13   29233141   29253094     46      11  105318     -0.32261      0.31909    0.00017227     -0.32278
_SET5_   6541         13   30083551   30169825    246      35  105318       1.5756    0.0048759    0.00017227       1.5755
_SET5_   5412         13   30338545   30424820    217      25  105318     -0.75785      0.39918    0.00017227     -0.75803
_SET5_   84056        13   30776767   30881624    345      36  105318       -1.168      0.51444    0.00017227      -1.1681
_SET5_   3146         13   31032877   31191942    345      63  105318      -1.2777      0.54275    0.00017227      -1.2779
_SET5_   84935        13   31480312   31499709     53      18  105318       0.8199     0.051383    0.00017227      0.81972
_SET5_   122046       13   31506834   31549639    139      23  105318       1.3422     0.011135    0.00017227        1.342
_SET5_   10808        13   31710762   31737246     54       9  105318      -1.7945      0.83436    0.00017227      -1.7947
_SET5_   145173       13   31774112   31906413    297      29  105318     -0.61922       0.3131    0.00017227      -0.6194
_SET5_   122042       13   32313679   32377009    181      23  105318     -0.35922      0.25831    0.00017227      -0.3594
_SET5_   10129        13   32605269   32870794    795      71  105318      -2.4586      0.82479    0.00017227      -2.4588
_SET5_   675          13   32889617   32973809    171      24  105318      -1.7273      0.77115    0.00017227      -1.7275
_SET5_   90634        13   32974860   33002490     60      18  105318      -1.0448       0.5816    0.00017227      -1.0449
_SET5_   10443        13   33006625   33116839    150      20  105318     -0.95167      0.49454    0.00017227     -0.95185
_SET5_   23047        13   33160564   33352158    342      20  105318      -1.5166      0.63868    0.00017227      -1.5168
_SET5_   9365         13   33590571   33640282    188      22  105318     -0.82908      0.42711    0.00017227     -0.82925
_SET5_   90627        13   33677272   34250932   1487     102  105318       1.0614    0.0010183    0.00017227       1.0612
_SET5_   5983         13   34392206   34540695    371      38  105318      -1.2985      0.59938    0.00017227      -1.2987
_SET5_   26960        13   35516424   36246874   1799      56  105318      -2.6672      0.68248    0.00017227      -2.6674
_SET5_   4081         13   36047926   36052786      7       5  105318     -0.60356      0.49111    0.00017227     -0.60373
_SET5_   9201         13   36342789   36705514   1111      90  105318      -1.0169      0.22972    0.00017227      -1.0171
_SET5_   54937        13   36742345   36788752    108      23  105318      -1.7544      0.80215    0.00017227      -1.7546
_SET5_   23111        13   36875775   36944317    169      20  105318      -1.7323      0.77131    0.00017227      -1.7325
_SET5_   400120       13   37248049   37271976     50      13  105318      0.19454      0.15778    0.00017227      0.19436
_SET5_   5994         13   37393339   37403740     12       4  105318    -0.046202      0.27997    0.00017227    -0.046374
_SET5_   4093         13   37418968   37494409    167      29  105318      0.14958      0.13032    0.00017227      0.14941
_SET5_   11340        13   37574678   37583751     14       4  105318       -0.374      0.39002    0.00017227     -0.37418
_SET5_   55578        13   37583449   37633850     59      11  105318      -1.5081      0.77124    0.00017227      -1.5083
_SET5_   122011       13   37677397   37679801      8       3  105318      0.56848      0.11228    0.00017227      0.56831
_SET5_   10631        13   38136719   38172981     86      15  105318       2.1232    0.0013472    0.00017227       2.1231
_SET5_   51569        13   38923942   38937143     19       4  105318       1.0272      0.10025    0.00017227       1.0271
_SET5_   341640       13   39261173   39461268    488      54  105318      0.97683     0.012208    0.00017227      0.97666
_SET5_   80209        13   39584002   39612213     67      14  105318      -1.8322      0.84868    0.00017227      -1.8324
_SET5_   387921       13   39612448   39624246     15       7  105318      -1.8588      0.89476    0.00017227       -1.859
_SET5_   10186        13   39917029   40177356    857      68  105318     -0.29978      0.10248    0.00017227     -0.29996
_SET5_   57511        13   40229764   40365802    360      25  105318       1.1657    0.0097089    0.00017227       1.1655
_SET5_   1997         13   41506055   41635544    224      26  105318       -0.197      0.19907    0.00017227     -0.19717
_SET5_   84078        13   41765711   41768702      3       1  105318      -1.0362      0.69661    0.00017227      -1.0364
_SET5_   79612        13   41885341   41951166    147      15  105318       2.0092    0.0017611    0.00017227        2.009
_SET5_   28984        13   42031542   42045013     36      14  105318     -0.51096       0.3999    0.00017227     -0.51113
_SET5_   23078        13   42140961   42535221    980      50  105318     0.011977     0.051076    0.00017227     0.011804
_SET5_   160851       13   42614172   42804352    703      38  105318       1.1044    0.0054191    0.00017227       1.1042
_SET5_   11215        13   42846261   42897403    102      15  105318      0.92485      0.03445    0.00017227      0.92468
_SET5_   8600         13   43136872   43182149    114      17  105318     -0.47941       0.3326    0.00017227     -0.47959
_SET5_   144809       13   43355686   43365685     32       9  105318       0.4053      0.12198    0.00017227      0.40513
_SET5_   94240        13   43460524   43566407    343      51  105318      -2.0992       0.8229    0.00017227      -2.0994
_SET5_   29103        13   43597362   43683306    208      23  105318     -0.40671      0.26485    0.00017227     -0.40688
_SET5_   160857       13   44410488   44453826    176      20  105318       2.7903   7.9808e-05    0.00017227       2.7901
_SET5_   144811       13   44453420   44468068     53      11  105318       3.1317   3.9699e-05    0.00017227       3.1315
_SET5_   387923       13   44947978   44971850     28      10  105318     -0.96751      0.58716    0.00017227     -0.96769
_SET5_   8848         13   45006279   45150701    281      24  105318    -0.065147       0.1551    0.00017227    -0.065319
_SET5_   26747        13   45513384   45563613     61      17  105318     -0.45892      0.39864    0.00017227     -0.45909
_SET5_   55425        13   45563673   45607743    105      19  105318      -0.7404      0.50588    0.00017227     -0.74057
_SET5_   2963         13   45694631   45858240    275      19  105318      -1.1132       0.5184    0.00017227      -1.1133
_SET5_   83548        13   46039030   46110833    189      16  105318      -1.2275      0.59302    0.00017227      -1.2277
_SET5_   220082       13   46276446   46288694     46      13  105318      0.90066     0.045807    0.00017227      0.90049
_SET5_   23091        13   46528600   46626896    162      17  105318     -0.39733      0.27928    0.00017227      -0.3975
_SET5_   23143        13   47127296   47327176    521      35  105318       2.5792    5.234e-05    0.00017227       2.5791
_SET5_   2098         13   47345391   47371423     44      10  105318      -1.7373      0.82682    0.00017227      -1.7375
_SET5_   3356         13   47405677   47471211    235      43  105318     -0.90025       0.4371    0.00017227     -0.90042
_SET5_   8803         13   48516791   48612125    433      24  105318     -0.82628      0.35753    0.00017227     -0.82645
_SET5_   55270        13   48611703   48621282     25      11  105318     -0.59612      0.47305    0.00017227     -0.59629
_SET5_   9445         13   48807274   48836232     33       9  105318       2.1879    0.0017037    0.00017227       2.1877
_SET5_   5925         13   48877883   49056026    225      30  105318       1.1855     0.015787    0.00017227       1.1854
_SET5_   10161        13   48985181   49018840     41      12  105318        1.413     0.017551    0.00017227       1.4128
_SET5_   1102         13   49063099   49107341     43      11  105318       1.4375     0.015273    0.00017227       1.4373
_SET5_   22862        13   49550048   49783915    273      29  105318      -1.0662      0.49306    0.00017227      -1.0664
_SET5_   81617        13   49882786   50018221    356      39  105318     -0.16662       0.1547    0.00017227      -0.1668
_SET5_   115761       13   50202435   50208008     15       8  105318       1.5974     0.011058    0.00017227       1.5972
_SET5_   57213        13   50486842   50510626     42      12  105318      0.91973     0.047248    0.00017227      0.91956
_SET5_   10206        13   50571143   50592603     39      11  105318       1.1022     0.032058    0.00017227        1.102
_SET5_   79621        13   51483814   51544596    104      21  105318      0.69557     0.056194    0.00017227      0.69539
_SET5_   220108       13   51796470   51858377    153      35  105318      -1.0569       0.5331    0.00017227      -1.0571
_SET5_   26512        13   51927678   52027275    158      24  105318      -1.2673       0.6315    0.00017227      -1.2674
_SET5_   115825       13   52158484   52340935    232      37  105318      -0.4069      0.27196    0.00017227     -0.40707
_SET5_   79758        13   52330614   52379667     75      24  105318      -0.2139      0.26382    0.00017227     -0.21407
_SET5_   540          13   52506805   52586181    191      25  105318      -0.3457       0.2512    0.00017227     -0.34587
_SET5_   440138       13   52586523   52603784     28       8  105318     -0.12424      0.27213    0.00017227     -0.12441
_SET5_   9724         13   52598827   52607736     12       4  105318      -1.1661      0.69046    0.00017227      -1.1663
_SET5_   51028        13   52986737   53024798     80      13  105318        1.488     0.010483    0.00017227       1.4878
_SET5_   26586        13   53029495   53050763     52      11  105318       1.5239     0.011005    0.00017227       1.5238
_SET5_   144983       13   53173750   53217931    143      13  105318       1.8221    0.0032092    0.00017227        1.822
_SET5_   10910        13   53226830   53262433     90      10  105318        1.901    0.0030231    0.00017227       1.9008
_SET5_   11061        13   53277399   53313947     95      19  105318       1.8259    0.0037209    0.00017227       1.8257
_SET5_   5100         13   53418109   53422775      9       4  105318       3.1448   9.8677e-05    0.00017227       3.1447
_SET5_   10562        13   53602876   53626196     78      25  105318        1.324     0.014024    0.00017227       1.3239
_SET5_   27253        13   58204238   58303445    205      33  105318       1.5124    0.0057061    0.00017227       1.5122
_SET5_   81624        13   60239717   60738119   1220      37  105318     -0.57755      0.10976    0.00017227     -0.57773
_SET5_   64881        13   61983818   61989655     11       5  105318      -1.2628      0.72753    0.00017227       -1.263
_SET5_   5101         13   66876966   67804468   2125     121  105318      0.94074   0.00031806    0.00017227      0.94057
_SET5_   57626        13   70274725   70682625   1759      64  105318     -0.39376     0.035488    0.00017227     -0.39393
_SET5_   440145       13   73282495   73301938     28      11  105318       1.6857    0.0075732    0.00017227       1.6855
_SET5_   79866        13   73301981   73330328     55      19  105318       2.6427   0.00027132    0.00017227       2.6425
_SET5_   22894        13   73329540   73356344     56      16  105318       1.5909    0.0081246    0.00017227       1.5907
_SET5_   10464        13   73356202   73590592    546      29  105318       1.7733    0.0010167    0.00017227       1.7731
_SET5_   11278        13   74260149   74708400   1299     109  105318       1.8989   7.6015e-05    0.00017227       1.8987
_SET5_   4008         13   76194570   76434006    659      51  105318     -0.82374      0.27863    0.00017227     -0.82391
_SET5_   729420       13   76445174   76457948     75      13  105318     -0.81817      0.48125    0.00017227     -0.81834
_SET5_   115207       13   77454304   77460540     14       9  105318      0.91306     0.055038    0.00017227      0.91288
_SET5_   1203         13   77566059   77576652     35      10  105318       1.0762     0.049847    0.00017227        1.076
_SET5_   26224        13   77579389   77601331     69      14  105318      0.86957     0.055029    0.00017227       0.8694
_SET5_   23077        13   77618792   77901177    491      34  105318      0.51622     0.041999    0.00017227      0.51605
_SET5_   8796         13   78109809   78219398    271      26  105318      -1.8226      0.77717    0.00017227      -1.8228
_SET5_   122060       13   78271989   78338377    127      24  105318       0.1771      0.14202    0.00017227      0.17693
_SET5_   1910         13   78469616   78549664    299      20  105318        -1.53      0.68031    0.00017227      -1.5302
_SET5_   5457         13   79173227   79177695      7       5  105318      0.43178      0.15269    0.00017227      0.43161
_SET5_   64062        13   79885962   79980393    242      19  105318        4.941   9.1274e-10    0.00017227       4.9408
_SET5_   54602        13   80055259   80130212    116      17  105318       4.4839   3.4138e-08    0.00017227       4.4837
_SET5_   10253        13   80910111   80915086      7       4  105318      0.61363      0.10631    0.00017227      0.61346
_SET5_   114798       13   84451340   84456528      5       4  105318      -1.1658      0.86081    0.00017227      -1.1659
_SET5_   84189        13   86366922   86373483     22       5  105318      -1.3143      0.75358    0.00017227      -1.3145
_SET5_   26050        13   88323931   88331871      9       6  105318     -0.93551      0.61854    0.00017227     -0.93568
_SET5_   2262         13   92050935   93519490   4007     156  105318      0.96019    0.0002095    0.00017227      0.96002
_SET5_   10082        13   93879078   95060274   3229     164  105318      0.15021    0.0034794    0.00017227      0.15004
_SET5_   1638         13   95091835   95131936    135      17  105318      -2.7754      0.96726    0.00017227      -2.7756
_SET5_   23483        13   95226308   95248511     55      10  105318      -1.6253      0.78786    0.00017227      -1.6255
_SET5_   160897       13   95254104   95286899     66      15  105318     -0.51612       0.3686    0.00017227     -0.51629
_SET5_   11166        13   95361876   95364389      4       3  105318      -3.2788      0.99646    0.00017227       -3.279
_SET5_   10257        13   95672083   95953705   1107      84  105318      -1.6555       0.4624    0.00017227      -1.6556
_SET5_   22873        13   96230456   96296960     84      23  105318       1.7672    0.0041413    0.00017227        1.767
_SET5_   5611         13   96329393   96447243    133      27  105318       2.3172   0.00057361    0.00017227        2.317
_SET5_   55757        13   96453834   96705736    461      28  105318       2.1585   0.00032024    0.00017227       2.1583
_SET5_   266722       13   96743093   97491816   1688      64  105318       1.4454   0.00016004    0.00017227       1.4453
_SET5_   10150        13   97874549   98046374    342      41  105318      -1.2115      0.52466    0.00017227      -1.2117
_SET5_   5911         13   98086475   98120252     43      13  105318     -0.22676      0.30995    0.00017227     -0.22693
_SET5_   3843         13   98605914   98676550    101      14  105318     -0.91958      0.50942    0.00017227     -0.91976
_SET5_   10160        13   98794893   99102023   1149     120  105318      -2.1266      0.63078    0.00017227      -2.1268
_SET5_   8428         13   99102455   99229396    351      35  105318      -2.9545      0.96347    0.00017227      -2.9546
_SET5_   23348        13   99445741   99738660    874      32  105318      -2.2047      0.73684    0.00017227      -2.2049
_SET5_   337867       13   99852679  100038753    417      31  105318      -2.5281       0.9071    0.00017227      -2.5282
_SET5_   1880         13   99946789   99959749     23      10  105318      -1.7683      0.85186    0.00017227      -1.7685
_SET5_   85416        13  100615275  100624178     15       9  105318      0.83952     0.066066    0.00017227      0.83935
_SET5_   7546         13  100634026  100639019      9       4  105318       1.4664     0.017542    0.00017227       1.4662
_SET5_   87769        13  101182418  101241046     96      17  105318      0.19588      0.13526    0.00017227      0.19571
_SET5_   84899        13  101256090  101327103    208      24  105318     -0.26987      0.22296    0.00017227     -0.27004
_SET5_   259232       13  101706130  102068813   1297      78  105318       2.0278   4.4141e-05    0.00017227       2.0276
_SET5_   9358         13  102104944  102373207    806      63  105318     -0.88182      0.25897    0.00017227     -0.88199
_SET5_   2259         13  102373205  103054124   1821     108  105318      -2.0931      0.43121    0.00017227      -2.0933
_SET5_   7174         13  103249286  103331524    299      19  105318       1.3367    0.0070313    0.00017227       1.3365
_SET5_   79070        13  103436631  103451404     37       7  105318      0.21075      0.17658    0.00017227      0.21058
_SET5_   54841        13  103451399  103493888    124      18  105318      0.48757      0.07885    0.00017227      0.48739
_SET5_   6555         13  103696348  103719196    150      28  105318     -0.84113      0.45299    0.00017227      -0.8413
_SET5_   267012       13  106118216  106143383    122      15  105318     -0.96583      0.51861    0.00017227       -0.966
_SET5_   1948         13  107142079  107187388     91      23  105318     -0.31304      0.28145    0.00017227     -0.31321
_SET5_   55082        13  107195662  107220514     23      10  105318       2.1277    0.0021342    0.00017227       2.1275
_SET5_   728215       13  107820879  108519460   2402     189  105318       1.7627   8.7816e-06    0.00017227       1.7625
_SET5_   3981         13  108859790  108870716     16       7  105318      0.90033      0.06053    0.00017227      0.90016
_SET5_   84945        13  108870763  108886603     46      10  105318      0.14017       0.1924    0.00017227         0.14
_SET5_   10673        13  108921875  108960832     76      26  105318       1.0725     0.026867    0.00017227       1.0724
_SET5_   23026        13  109248500  109860355   2343     145  105318       1.1864   0.00010246    0.00017227       1.1862
_SET5_   8660         13  110406184  110438914     94      16  105318      0.43896     0.091715    0.00017227      0.43879
_SET5_   1282         13  110801310  110959496    690      76  105318      -1.8019      0.63639    0.00017227       -1.802
_SET5_   55647        13  111175413  111214071    192      27  105318     -0.85195      0.43532    0.00017227     -0.85212
_SET5_   8874         13  111767624  111958081    556      47  105318      0.35547     0.046984    0.00017227      0.35529
_SET5_   6656         13  112721913  112726020      4       3  105318       1.4559     0.022131    0.00017227       1.4557
_SET5_   10426        13  113139319  113242494    259      19  105318      -2.4025      0.91163    0.00017227      -2.4027
_SET5_   23250        13  113344358  113541482    592      58  105318      0.50426      0.03067    0.00017227      0.50409
_SET5_   2155         13  113760102  113774995     23       8  105318      0.94031     0.049668    0.00017227      0.94013
_SET5_   55795        13  113831853  113863335     40      12  105318      0.78256     0.059941    0.00017227      0.78239
_SET5_   8451         13  113862507  113919392    123      14  105318     -0.13601      0.21637    0.00017227     -0.13618
_SET5_   55002        13  114145308  114204544    396      20  105318       1.6194    0.0026967    0.00017227       1.6193
_SET5_   7027         13  114239003  114295788     81      17  105318      0.96377     0.032908    0.00017227       0.9636
_SET5_   2621         13  114523522  114567046    172      23  105318      -1.2186      0.60029    0.00017227      -1.2188
_SET5_   22821        13  114747194  114898095    607      32  105318       2.6462   2.8916e-05    0.00017227       2.6461
_SET5_   8881         13  115000320  115038150     80      12  105318       2.7681   0.00014416    0.00017227        2.768
_SET5_   283489       13  115079965  115092803     23       6  105318       1.3683     0.022026    0.00017227       1.3681
_SET5_   91875        14   20757290   20774153     56      14  105318      -2.0458         0.89    0.00017227       -2.046
_SET5_   10038        14   20811773   20826063     55      10  105318        -1.13      0.62617    0.00017227      -1.1302
_SET5_   7011         14   20833826   20882331    179      36  105318      -1.1343      0.55742    0.00017227      -1.1344
_SET5_   123103       14   20895866   20904354     40      12  105318     -0.87687      0.53217    0.00017227     -0.87704
_SET5_   328          14   20923290   20925931      4       3  105318      -1.0486      0.68046    0.00017227      -1.0487
_SET5_   4860         14   20937538   20946165     22       8  105318     -0.62983      0.46657    0.00017227        -0.63
_SET5_   6038         14   21152259   21168761     80      18  105318       2.3483   0.00069252    0.00017227       2.3481
_SET5_   64745        14   21457432   21465194     23       9  105318      -1.3642      0.73497    0.00017227      -1.3644
_SET5_   29986        14   21467414   21470034      6       3  105318     -0.35642      0.39824    0.00017227      -0.3566
_SET5_   3183         14   21677295   21737638    115      19  105318    -0.025347      0.19169    0.00017227     -0.02552
_SET5_   11198        14   21819631   21852425     69      12  105318       1.0658     0.035734    0.00017227       1.0656
_SET5_   1603         14   23033807   23058143    151      16  105318      -1.6472       0.7707    0.00017227      -1.6474
_SET5_   55147        14   23369854   23388396     46      11  105318       2.6442   0.00027752    0.00017227       2.6441
_SET5_   54930        14   23415437   23426352     20       5  105318       2.1249    0.0021875    0.00017227       2.1247
_SET5_   22985        14   23527773   23564823     80      17  105318       1.7932     0.004109    0.00017227        1.793
_SET5_   23428        14   23594504   23652869    135      37  105318      -0.6781      0.39815    0.00017227     -0.67828
_SET5_   100507650    14   23707127   23743494    135      17  105318       0.8365     0.037404    0.00017227      0.83632
_SET5_   599          14   23775971   23790241     25      11  105318     -0.44842      0.40634    0.00017227     -0.44859
_SET5_   8106         14   23789397   23795394     10       8  105318       1.1945      0.03683    0.00017227       1.1943
_SET5_   64806        14   23842018   23845612      9       6  105318       2.2722    0.0017895    0.00017227        2.272
_SET5_   10202        14   24099324   24114848      4       3  105318      -1.8879      0.91295    0.00017227      -1.8881
_SET5_   4901         14   24547902   24584223     55      18  105318     -0.55776      0.41102    0.00017227     -0.55793
_SET5_   10379        14   24630422   24635774      6       5  105318      -1.1284      0.72472    0.00017227      -1.1286
_SET5_   7051         14   24718159   24733115     29      14  105318     -0.31455       0.3549    0.00017227     -0.31472
_SET5_   23351        14   24898882   24910548     56      15  105318      -1.3145      0.70751    0.00017227      -1.3146
_SET5_   29091        14   25278860   25519095    740      57  105318       -1.913      0.66902    0.00017227      -1.9131
_SET5_   4857         14   26915089   27067239    231      19  105318      0.71584     0.040642    0.00017227      0.71567
_SET5_   55632        14   31028329   31089046    136      26  105318     -0.86665      0.48643    0.00017227     -0.86682
_SET5_   23256        14   31091460   31205034    267      25  105318      0.78353     0.032546    0.00017227      0.78336
_SET5_   29966        14   31362985   31495607    298      22  105318      -1.8092      0.76037    0.00017227      -1.8093
_SET5_   25831        14   31569323   31677266    129      21  105318       2.3259   0.00056003    0.00017227       2.3257
_SET5_   25938        14   31760994   31889788    177      22  105318      0.18628      0.12165    0.00017227      0.18611
_SET5_   112487       14   31915242   31926680     23       6  105318       1.2719     0.022255    0.00017227       1.2717
_SET5_   80224        14   32030591   32330430    927      20  105318     -0.35053      0.10505    0.00017227      -0.3507
_SET5_   394          14   32545664   32628934     66      32  105318      -2.0759      0.90282    0.00017227      -2.0761
_SET5_   9472         14   32798479   33302268   1580     127  105318       1.7615   5.6561e-05    0.00017227       1.7613
_SET5_   64067        14   33404115   34273382   2716     230  105318       2.4477   3.0367e-07    0.00017227       2.4475
_SET5_   171546       14   34902144   34931468     93      13  105318      -1.2959      0.68508    0.00017227       -1.296
_SET5_   55837        14   34985135   35008943     74      12  105318     -0.12397      0.23139    0.00017227     -0.12414
_SET5_   58533        14   35030615   35099366    168      20  105318     -0.67796      0.37896    0.00017227     -0.67813
_SET5_   1073         14   35179588   35184029     10       5  105318      0.63338     0.099531    0.00017227      0.63321
_SET5_   11177        14   35221937   35344853    375      26  105318      0.61598     0.036296    0.00017227      0.61581
_SET5_   6729         14   35451901   35498773    183      19  105318       2.8102   6.9725e-05    0.00017227         2.81
_SET5_   283635       14   35514113   35552589    144      20  105318       3.7176   1.6944e-06    0.00017227       3.7174
_SET5_   55012        14   35554678   35591868    140      20  105318       3.1061   2.7964e-05    0.00017227       3.1059
_SET5_   9692         14   35591527   35743284    456      27  105318       2.4019   0.00013937    0.00017227       2.4017
_SET5_   4792         14   35870716   35873960     12       6  105318     -0.61433       0.4756    0.00017227      -0.6145
_SET5_   253959       14   36007558   36278432    341      22  105318       1.6865    0.0026679    0.00017227       1.6863
_SET5_   84312        14   36295524   36341169     62      10  105318      0.32756      0.13187    0.00017227      0.32739
_SET5_   253970       14   36942493   36982990     52      15  105318      0.43426      0.10795    0.00017227      0.43409
_SET5_   7080         14   36985602   36990894      9       4  105318      -2.1262      0.93232    0.00017227      -2.1264
_SET5_   5083         14   37126773   37147012     69      17  105318      -1.3109      0.67464    0.00017227      -1.3111
_SET5_   89874        14   37147126   37641865   1410      88  105318     -0.17874     0.036615    0.00017227     -0.17891
_SET5_   145282       14   37667118   38020464    648      29  105318      0.42115     0.035918    0.00017227      0.42097
_SET5_   3169         14   38058757   38064325      9       5  105318       2.4254     0.001065    0.00017227       2.4253
_SET5_   319089       14   38064941   38218563    437      26  105318      0.23303     0.072362    0.00017227      0.23286
_SET5_   6751         14   38677204   38682268     10       4  105318      -1.2308      0.71586    0.00017227      -1.2309
_SET5_   10484        14   39501123   39572447    162      22  105318      0.82118     0.036662    0.00017227        0.821
_SET5_   8487         14   39583488   39606177     69      17  105318      -1.3675      0.70189    0.00017227      -1.3676
_SET5_   122553       14   39617015   39639634     64      14  105318      -1.1368      0.62205    0.00017227       -1.137
_SET5_   5411         14   39644387   39652422     18       7  105318     -0.97906       0.6182    0.00017227     -0.97923
_SET5_   4253         14   39734476   39820397    204      25  105318     -0.93581      0.46426    0.00017227     -0.93598
_SET5_   254170       14   39865577   39901704     91      17  105318       1.1254     0.022091    0.00017227       1.1253
_SET5_   122525       14   45366433   45376460     21       6  105318      0.14716      0.32243    0.00017227      0.14699
_SET5_   54813        14   45393527   45431179     64      10  105318     0.015869       0.2566    0.00017227     0.015697
_SET5_   23116        14   45431416   45543634    192      22  105318    -0.014312      0.21074    0.00017227    -0.014484
_SET5_   57697        14   45605136   45670093    107      19  105318     -0.61765       0.4276    0.00017227     -0.61783
_SET5_   55320        14   45672393   45722714     77      14  105318     -0.43555      0.37544    0.00017227     -0.43573
_SET5_   161357       14   47308826   48144157   2495      73  105318       1.8735   5.6952e-06    0.00017227       1.8733
_SET5_   6235         14   50043390   50053134     14       4  105318      0.54835      0.10838    0.00017227      0.54818
_SET5_   122769       14   50065383   50081390     51       9  105318       1.2218     0.020726    0.00017227       1.2216
_SET5_   4247         14   50087460   50090199      2       2  105318     -0.60064      0.52893    0.00017227     -0.60081
_SET5_   55172        14   50091892   50101948     33       6  105318      0.81474     0.058016    0.00017227      0.81456
_SET5_   122773       14   50159823   50219870     54      15  105318      -0.1145      0.24458    0.00017227     -0.11468
_SET5_   23588        14   50234787   50249856     14       6  105318     -0.48588      0.42746    0.00017227     -0.48605
_SET5_   9147         14   50250528   50319763     55      15  105318    -0.062945      0.23279    0.00017227    -0.063117
_SET5_   382          14   50359736   50363772      2       2  105318      -1.2071      0.77246    0.00017227      -1.2073
_SET5_   79609        14   50572967   50583626     39       9  105318      -0.3862       0.3498    0.00017227     -0.38638
_SET5_   6655         14   50583846   50698596    325      25  105318      -1.1619      0.51823    0.00017227      -1.1621
_SET5_   79944        14   50704285   50778947    158      21  105318     -0.49296      0.31201    0.00017227     -0.49313
_SET5_   27109        14   50778256   50802359     70      10  105318      -2.1012      0.89275    0.00017227      -2.1013
_SET5_   51062        14   50999800   51099786    166      23  105318       1.6134    0.0047351    0.00017227       1.6133
_SET5_   60485        14   51100298   51135071     92      15  105318       1.4459    0.0098254    0.00017227       1.4458
_SET5_   51199        14   51186481   51297839    273      42  105318       2.7085   7.1252e-05    0.00017227       2.7084
_SET5_   114088       14   51441979   51562422    469      44  105318       2.4571   9.7824e-05    0.00017227        2.457
_SET5_   81542        14   51706886   51724373     43      12  105318      0.60151     0.081402    0.00017227      0.60133
_SET5_   122786       14   51955819   52197445    824      88  105318     -0.91843      0.26517    0.00017227     -0.91861
_SET5_   54331        14   52327022   52436518    381      54  105318     -0.21669       0.1637    0.00017227     -0.21687
_SET5_   51637        14   52456228   52471420     41      15  105318     -0.89654      0.54529    0.00017227     -0.89672
_SET5_   5729         14   52734310   52743808     40      11  105318       0.8011     0.057707    0.00017227      0.80093
_SET5_   5732         14   52781016   52795324     41       8  105318      0.72978     0.074098    0.00017227      0.72961
_SET5_   57544        14   52897308   53019301    288      22  105318       1.1812      0.01184    0.00017227        1.181
_SET5_   283554       14   53019866   53104431    189      29  105318       2.0332    0.0012828    0.00017227        2.033
_SET5_   30001        14   53108605   53162419    114      19  105318      0.18281      0.13541    0.00017227      0.18264
_SET5_   6815         14   53196883   53241707     87      19  105318     -0.93792      0.51953    0.00017227     -0.93809
_SET5_   64841        14   53241911   53258386     15       6  105318     -0.59399      0.45836    0.00017227     -0.59416
_SET5_   10979        14   53323989   53417856    191      27  105318      -1.8768      0.81096    0.00017227      -1.8769
_SET5_   80821        14   53503458   53620046    201      28  105318     -0.70876      0.38946    0.00017227     -0.70893
_SET5_   652          14   54416454   54423554     16       7  105318      -1.2688      0.71088    0.00017227      -1.2689
_SET5_   10175        14   54890279   54908322     37       8  105318     -0.66413      0.48473    0.00017227      -0.6643
_SET5_   2764         14   54941202   54955785     19       9  105318      -0.2742      0.35141    0.00017227     -0.27438
_SET5_   10668        14   54976587   55005334     36      11  105318      0.16375      0.21828    0.00017227      0.16357
_SET5_   23034        14   55033815   55260033    579     102  105318      -1.7381      0.64451    0.00017227      -1.7383
_SET5_   2643         14   55308723   55369603    183      22  105318       1.6894    0.0038074    0.00017227       1.6892
_SET5_   11169        14   55405656   55493819    181      19  105318       1.0008     0.023501    0.00017227       1.0007
_SET5_   122809       14   55493844   55516207     39       9  105318       0.1819      0.16667    0.00017227      0.18173
_SET5_   93487        14   55518362   55536912     25       8  105318      0.84576      0.05849    0.00017227      0.84559
_SET5_   9787         14   55614834   55658396     78      13  105318    0.0014405       0.1945    0.00017227    0.0012682
_SET5_   55030        14   55738021   55820329    191      18  105318     -0.18568      0.20432    0.00017227     -0.18585
_SET5_   22863        14   55833109   55878576    137      17  105318     -0.31764      0.26593    0.00017227     -0.31781
_SET5_   3895         14   56046925   56151302    298      17  105318      0.62684     0.044403    0.00017227      0.62667
_SET5_   57161        14   56585039   56768241    593      31  105318      0.14357     0.065093    0.00017227      0.14339
_SET5_   54916        14   57046509   57116233    195      30  105318      -1.7745      0.78207    0.00017227      -1.7747
_SET5_   5015         14   57267425   57277194      8       5  105318       2.0748    0.0033201    0.00017227       2.0746
_SET5_   10640        14   57669194   57735726    113      18  105318      -0.4398      0.35386    0.00017227     -0.43997
_SET5_   55745        14   57735606   57756797     24       8  105318      -1.1698      0.71402    0.00017227        -1.17
_SET5_   122830       14   57857271   57879466     23       8  105318       -1.016      0.64512    0.00017227      -1.0161
_SET5_   341880       14   58030640   58332592   1278      66  105318      -1.2898       0.2812    0.00017227        -1.29
_SET5_   145407       14   58470808   58618847    452      42  105318     -0.44561      0.20887    0.00017227     -0.44578
_SET5_   5926         14   58765103   58840713     97      21  105318       1.6199    0.0060139    0.00017227       1.6197
_SET5_   26520        14   58875370   58894232     16       4  105318      -0.7624      0.56963    0.00017227     -0.76258
_SET5_   9786         14   58894103   59015549    121      34  105318      0.28022      0.12236    0.00017227      0.28005
_SET5_   51339        14   59100786   59115039     27      10  105318      -1.0735      0.64168    0.00017227      -1.0737
_SET5_   64582        14   59930240   59932059      4       3  105318       3.9285   3.1963e-06    0.00017227       3.9283
_SET5_   51528        14   59951161   59972081     76      12  105318       3.7438    2.067e-06    0.00017227       3.7437
_SET5_   64430        14   60558545   60601532     93      10  105318     0.021356      0.19966    0.00017227     0.021184
_SET5_   51635        14   60611496   60633034     60       5  105318    -0.090099      0.24373    0.00017227    -0.090271
_SET5_   5494         14   60712470   60765805     90      13  105318       2.0167    0.0019032    0.00017227       2.0165
_SET5_   317761       14   60902674   60952764    100      13  105318      0.48086     0.091461    0.00017227      0.48069
_SET5_   51804        14   61176256   61191039     13       5  105318     -0.20031      0.32603    0.00017227     -0.20048
_SET5_   4331         14   61201459   61435398    231      40  105318      0.13381       0.1285    0.00017227      0.13363
_SET5_   57570        14   61438159   61447888      9       3  105318      -1.6942      0.87905    0.00017227      -1.6944
_SET5_   145389       14   61447832   61550451    151      26  105318      -1.1701      0.60812    0.00017227      -1.1702
_SET5_   5583         14   61788515   62017698    637      60  105318       1.1563    0.0059307    0.00017227       1.1561
_SET5_   6617         14   62229075   62263146    123      16  105318     -0.45339      0.32444    0.00017227     -0.45356
_SET5_   83851        14   62331567   62573915    842      69  105318        1.873   0.00031091    0.00017227       1.8728
_SET5_   27133        14   63173291   63511956    977      58  105318        -1.37      0.39062    0.00017227      -1.3702
_SET5_   5529         14   63839838   64010095    378      24  105318       2.3437   0.00024002    0.00017227       2.3435
_SET5_   112840       14   64063757   64108641     94      10  105318     0.087285       0.2412    0.00017227     0.087113
_SET5_   81537        14   64150934   64194756     55       9  105318     -0.22407      0.36067    0.00017227     -0.22424
_SET5_   2100         14   64693751   64805268    247      33  105318      -1.4167      0.63981    0.00017227      -1.4169
_SET5_   7597         14   64916285   64970656    119      16  105318       2.3015   0.00063859    0.00017227       2.3013
_SET5_   9495         14   64932217   64941221     10       5  105318       2.5376   0.00073073    0.00017227       2.5374
_SET5_   3306         14   65007186   65009955      4       3  105318     -0.32115      0.42077    0.00017227     -0.32132
_SET5_   6710         14   65213001   65346604    485      48  105318       -1.127      0.45273    0.00017227      -1.1272
_SET5_   4149         14   65472819   65569413    219      31  105318       1.8168    0.0021741    0.00017227       1.8167
_SET5_   10243        14   66974125   67648525   2134      23  105318    -0.059062      0.01158    0.00017227    -0.059234
_SET5_   161142       14   67656110   67695493    113      17  105318       0.1785      0.18112    0.00017227      0.17833
_SET5_   64398        14   67708012   67802778    316      20  105318      0.15575       0.1459    0.00017227      0.15558
_SET5_   1965         14   67827034   67853233     75      15  105318       0.3122      0.16511    0.00017227      0.31203
_SET5_   5283         14   68048225   68067017     56      12  105318      -1.8898      0.85766    0.00017227        -1.89
_SET5_   10490        14   68113621   68141700     62      14  105318      0.36928      0.12151    0.00017227       0.3691
_SET5_   51109        14   68143517   68162510     30      11  105318      0.49372      0.11047    0.00017227      0.49354
_SET5_   5890         14   68286496   69149889   1940      93  105318      -1.3381      0.15861    0.00017227      -1.3383
_SET5_   87           14   69340840   69446083    383      44  105318     -0.93509      0.40345    0.00017227     -0.93526
_SET5_   8816         14   69517637   69619914    164      25  105318     -0.92906      0.48011    0.00017227     -0.92923
_SET5_   55218        14   69658194   69710737     96      16  105318      -1.4221      0.69927    0.00017227      -1.4222
_SET5_   55334        14   69865096   69929107    132      21  105318      -1.2175      0.60735    0.00017227      -1.2177
_SET5_   400224       14   69951471   69995215    105      23  105318     -0.83991      0.49176    0.00017227     -0.84008
_SET5_   9766         14   70078310   70181861    152      28  105318     -0.66341      0.40726    0.00017227     -0.66358
_SET5_   6430         14   70233812   70238722      6       4  105318      0.23137      0.20828    0.00017227      0.23119
_SET5_   64093        14   70346105   70499083    554      57  105318     -0.17997      0.12573    0.00017227     -0.18014
_SET5_   51241        14   70791798   70826448    113      19  105318     -0.80358      0.45801    0.00017227     -0.80375
_SET5_   100529257    14   70791798   70883807    307      22  105318     -0.10087       0.1591    0.00017227     -0.10104
_SET5_   55333        14   70833213   70883807    179      19  105318      0.29526      0.10378    0.00017227      0.29509
_SET5_   8748         14   70989078   71022756     76      12  105318      -1.4034      0.72722    0.00017227      -1.4036
_SET5_   10001        14   71050306   71067401     63      13  105318      -2.3439      0.93959    0.00017227       -2.344
_SET5_   22990        14   71374122   71582099    501      28  105318       3.6926   3.4132e-07    0.00017227       3.6925
_SET5_   8110         14   73085561   73360824    801      64  105318     -0.55643      0.16707    0.00017227      -0.5566
_SET5_   26094        14   73393040   73428825    132      21  105318      0.72792     0.048181    0.00017227      0.72775
_SET5_   58517        14   73525221   73588749    124      24  105318      0.52713     0.076992    0.00017227      0.52695
_SET5_   5663         14   73603143   73690399    173      24  105318    0.0093942       0.1707    0.00017227    0.0092219
_SET5_   8650         14   73741858   73925288    373      28  105318       1.5032    0.0037162    0.00017227       1.5031
_SET5_   10965        14   74034324   74042362     32      12  105318      -1.0655      0.63212    0.00017227      -1.0657
_SET5_   83544        14   74111578   74170431    153      22  105318     0.094188      0.14531    0.00017227     0.094016
_SET5_   91748        14   74181825   74256988    194      38  105318     -0.12614      0.18717    0.00017227     -0.12632
_SET5_   145482       14   74318534   74352168    136      16  105318      0.38629     0.089775    0.00017227      0.38612
_SET5_   51004        14   74416637   74429815     50      12  105318      0.59394     0.079455    0.00017227      0.59377
_SET5_   957          14   74426169   74486026    232      25  105318      0.37335     0.077362    0.00017227      0.37318
_SET5_   91750        14   74551656   74667117    370      22  105318      -1.7979      0.73581    0.00017227      -1.7981
_SET5_   5826         14   74751980   74769767     21       6  105318      -2.9835      0.98804    0.00017227      -2.9837
_SET5_   122961       14   74960423   74962271      2       2  105318        1.889      0.00776    0.00017227       1.8888
_SET5_   4053         14   74964886   75079034    257      37  105318       1.7446    0.0022965    0.00017227       1.7444
_SET5_   9870         14   75127955   75179807     55      10  105318       0.9122     0.041235    0.00017227      0.91203
_SET5_   51077        14   75179817   75205323     29      11  105318      0.94093     0.045758    0.00017227      0.94076
_SET5_   56252        14   75230025   75304013    119      13  105318       1.6558    0.0048941    0.00017227       1.6556
_SET5_   97           14   75519924   75536181     21       5  105318      0.13644      0.19299    0.00017227      0.13626
_SET5_   79696        14   75535935   75544799     14       4  105318      -1.5615      0.80734    0.00017227      -1.5616
_SET5_   10972        14   75598171   75643349     65      11  105318      -1.1468      0.61537    0.00017227      -1.1469
_SET5_   2353         14   75745477   75748937      8       4  105318       0.2503       0.1929    0.00017227      0.25013
_SET5_   122953       14   75894509   75939404    137      31  105318      -2.0029      0.85123    0.00017227      -2.0031
_SET5_   23093        14   76127551   76421425    514      28  105318      -1.1771      0.46654    0.00017227      -1.1773
_SET5_   55668        14   76618255   76671239    173      16  105318       1.3864    0.0091001    0.00017227       1.3862
_SET5_   85457        14   77564578   77583630     38      10  105318       -1.028      0.59558    0.00017227      -1.0281
_SET5_   29954        14   77741299   77787225    154      32  105318      0.27734      0.10754    0.00017227      0.27716
_SET5_   283578       14   77805102   77843396     92      17  105318      0.10718      0.16316    0.00017227      0.10701
_SET5_   63894        14   77893018   77923983     57      14  105318       1.4241     0.011957    0.00017227        1.424
_SET5_   10598        14   77924373   77935815     53      11  105318      0.55923     0.083011    0.00017227      0.55906
_SET5_   9517         14   77972340   78083110    436      47  105318      -1.9605      0.76345    0.00017227      -1.9607
_SET5_   8846         14   78138749   78174365    146      22  105318      -1.5501      0.72458    0.00017227      -1.5503
_SET5_   22938        14   78183942   78227542    158      19  105318      -1.7088      0.77058    0.00017227       -1.709
_SET5_   9369         14   78636716   80334633   4022     204  105318       2.1623   1.1567e-06    0.00017227       2.1621
_SET5_   1734         14   80663868   80697397     43      11  105318      -2.1691      0.91565    0.00017227      -2.1692
_SET5_   145508       14   80962821   81408105   1256      50  105318      -1.5323      0.37447    0.00017227      -1.5325
_SET5_   2957         14   81641796   81687575     85      17  105318        3.589   4.1711e-06    0.00017227       3.5889
_SET5_   85439        14   81726994   81902789    466      43  105318      0.67579     0.026587    0.00017227      0.67561
_SET5_   6400         14   81937891   82000205     72      22  105318     -0.54692      0.38233    0.00017227     -0.54709
_SET5_   23768        14   85996411   86095040    328      41  105318      -1.0246      0.45212    0.00017227      -1.0248
_SET5_   2581         14   88304164   88460009    697      38  105318      -2.4957      0.85359    0.00017227      -2.4959
_SET5_   8477         14   88471468   88481155     30       7  105318     -0.93471        0.572    0.00017227     -0.93488
_SET5_   55812        14   88851982   88904804     63      18  105318     -0.80321      0.49427    0.00017227     -0.80338
_SET5_   11099        14   88932122   89021123    190      22  105318     -0.44832      0.29041    0.00017227     -0.44849
_SET5_   79882        14   89029253   89079853     85      21  105318      0.31331      0.11897    0.00017227      0.31314
_SET5_   161436       14   89079241   89259096    315      24  105318      0.77511     0.028777    0.00017227      0.77494
_SET5_   123016       14   89290574   89344335     83      17  105318      0.92362     0.035931    0.00017227      0.92345
_SET5_   90141        14   90261499   90421148    456      41  105318      -2.4607      0.89688    0.00017227      -2.4609
_SET5_   55775        14   90421944   90511108    223      22  105318        -1.79      0.86455    0.00017227      -1.7902
_SET5_   56659        14   90528109   90652201    483      53  105318      -2.2405       0.8324    0.00017227      -2.2407
_SET5_   5700         14   90722894   90738969     67       5  105318      -1.5587      0.76348    0.00017227      -1.5589
_SET5_   801          14   90863327   90874619     23       7  105318       0.2417      0.16661    0.00017227      0.24153
_SET5_   145567       14   91006932   91282823    885      69  105318       2.5187   2.0832e-05    0.00017227       2.5185
_SET5_   9252         14   91335086   91526993    387      35  105318      0.55459      0.04067    0.00017227      0.55442
_SET5_   55671        14   91923955   91976898    123      17  105318     -0.97224      0.51242    0.00017227     -0.97241
_SET5_   123036       14   92246266   92333880    180      25  105318      -1.9979      0.84336    0.00017227      -1.9981
_SET5_   9321         14   92434243   92506484    154      22  105318     -0.80658      0.43762    0.00017227     -0.80675
_SET5_   4287         14   92524896   92572965    237      16  105318     -0.68285      0.35834    0.00017227     -0.68302
_SET5_   53981        14   92588298   92630543    100      12  105318     -0.15636      0.23361    0.00017227     -0.15653
_SET5_   123041       14   92788925   92967825    761      62  105318     -0.96498      0.29819    0.00017227     -0.96515
_SET5_   5641         14   93170152   93215047     95      27  105318      -1.1602      0.60092    0.00017227      -1.1604
_SET5_   9950         14   93260576   93306308    161      18  105318     -0.87313      0.46221    0.00017227     -0.87331
_SET5_   55148        14   93673401   93695561     77      15  105318     -0.94844      0.53732    0.00017227     -0.94861
_SET5_   55727        14   93703896   93799385    263      21  105318       2.0268    0.0010564    0.00017227       2.0266
_SET5_   57578        14   93799565   94174222    803      33  105318       2.4098   4.5556e-05    0.00017227       2.4096
_SET5_   145270       14   94184644   94254766    204      52  105318       2.7902   6.5823e-05    0.00017227         2.79
_SET5_   57718        14   94640649   94746092    237      24  105318     -0.27318      0.22278    0.00017227     -0.27335
_SET5_   51156        14   94749648   94759608     32      12  105318       0.1679      0.18651    0.00017227      0.16772
_SET5_   866          14   94770585   94789688     78      16  105318     -0.51179      0.36028    0.00017227     -0.51196
_SET5_   23405        14   95552565   95623759     93      19  105318     -0.37074      0.31173    0.00017227     -0.37091
_SET5_   79789        14   95648276   95786245    508      48  105318     -0.82624      0.33529    0.00017227     -0.82641
_SET5_   161176       14   95883831   95983000    488      82  105318     -0.81352      0.31408    0.00017227     -0.81369
_SET5_   51218        14   96001323   96011055     40      15  105318     -0.90623      0.54686    0.00017227      -0.9064
_SET5_   8115         14   96176304   96180533      8       3  105318    -0.032108      0.30909    0.00017227     -0.03228
_SET5_   55102        14   96747595   96829678    148      19  105318      -2.0646      0.86409    0.00017227      -2.0648
_SET5_   51527        14   96829789   96853627     32       8  105318      -2.5694      0.96447    0.00017227      -2.5696
_SET5_   10914        14   96968713   97033453    107      18  105318      0.25943      0.12976    0.00017227      0.25926
_SET5_   7443         14   97263684   97347951    204      25  105318        1.189     0.013756    0.00017227       1.1889
_SET5_   64919        14   99635624   99738514    264      41  105318       6.0816   3.5403e-13    0.00017227       6.0814
_SET5_   84193        14   99864083   99947228     91      15  105318       1.3219     0.013233    0.00017227       1.3218
_SET5_   317762       14   99977603  100070727    344      25  105318     -0.46511      0.24259    0.00017227     -0.46529
_SET5_   10858        14  100150755  100193638    108      18  105318    -0.097509      0.20699    0.00017227    -0.097682
_SET5_   5527         14  102226910  102394329    449      50  105318      -1.0047      0.42838    0.00017227      -1.0049
_SET5_   91833        14  102606189  102690010    182      25  105318     -0.63346      0.38981    0.00017227     -0.63363
_SET5_   5891         14  102690834  102771537    199      22  105318     -0.53476      0.33966    0.00017227     -0.53493
_SET5_   55778        14  102783714  102809511     57      16  105318     -0.21631      0.29478    0.00017227     -0.21649
_SET5_   9895         14  102829300  102968818    434      23  105318       1.1167     0.010459    0.00017227       1.1166
_SET5_   122416       14  102973179  102976128      8       3  105318       1.1765     0.035369    0.00017227       1.1763
_SET5_   23186        14  103058996  103196913    331      22  105318      -1.5557      0.67639    0.00017227      -1.5559
_SET5_   7187         14  103243816  103377837    264      27  105318       3.0374   2.0117e-05    0.00017227       3.0373
_SET5_   9578         14  103398716  103523742    306      42  105318     -0.24869      0.20547    0.00017227     -0.24886
_SET5_   1983         14  103800339  103811362     26       9  105318        3.327   2.9959e-05    0.00017227       3.3269
_SET5_   9529         14  104022881  104029151      9       3  105318       5.9098   2.6864e-11    0.00017227       5.9097
_SET5_   3831         14  104095525  104167888    159      22  105318       6.5957   1.9331e-14    0.00017227       6.5955
_SET5_   23368        14  104200088  104315116    246      23  105318       7.1802   7.8761e-17    0.00017227         7.18
_SET5_   122402       14  104394776  104519004    418      24  105318        2.861   2.4977e-05    0.00017227       2.8608
_SET5_   647286       14  104406763  104408645      6       4  105318    0.0057987      0.32975    0.00017227    0.0056264
_SET5_   26153        14  104605060  104647235    147      28  105318    -0.034136      0.17525    0.00017227    -0.034308
_SET5_   400258       14  105046056  105056184     22       5  105318      0.74866     0.074722    0.00017227      0.74849
_SET5_   283638       14  105331650  105363107    112      14  105318      -1.4079      0.68834    0.00017227      -1.4081
_SET5_   55038        14  105475910  105487425     62       7  105318     -0.97372      0.56068    0.00017227      -0.9739
_SET5_   23241        14  105767170  105864484      6       2  105318     -0.32572      0.62646    0.00017227     -0.32589
_SET5_   9112         14  105886186  105937066     17       7  105318      0.53585      0.10824    0.00017227      0.53567
_SET5_   23191        15   22892667   23003603    421      63  105318      -3.0022      0.96123    0.00017227      -3.0024
_SET5_   81614        15   23004684   23034427    133      16  105318      0.10974      0.14959    0.00017227      0.10957
_SET5_   123606       15   23043279   23086843    123      19  105318      0.42817     0.085326    0.00017227        0.428
_SET5_   7337         15   25582394   25684190    190      25  105318     -0.57378      0.35195    0.00017227     -0.57395
_SET5_   57194        15   25923859   26110304    799      83  105318      -1.2736      0.39823    0.00017227      -1.2738
_SET5_   2562         15   26788693   27018935    659      76  105318       1.1967    0.0043307    0.00017227       1.1965
_SET5_   2558         15   27111866   27194357     64      17  105318       1.0864       0.0259    0.00017227       1.0862
_SET5_   2567         15   27216429   27778373   1616     139  105318     -0.75553     0.084966    0.00017227     -0.75571
_SET5_   4948         15   28000021   28344483    953      49  105318     -0.63362      0.15752    0.00017227     -0.63379
_SET5_   8924         15   28356183   28567313    145       8  105318     -0.37362      0.30304    0.00017227     -0.37379
_SET5_   23359        15   29412455   29862927   1368      87  105318     -0.79878      0.12523    0.00017227     -0.79896
_SET5_   56160        15   29560353   29562020      2       2  105318      -1.7783      0.94955    0.00017227      -1.7784
_SET5_   7082         15   29992338   30261038    625      50  105318      0.12679     0.067477    0.00017227      0.12662
_SET5_   22909        15   31191703   31235311     99      18  105318      -1.5922      0.75712    0.00017227      -1.5924
_SET5_   54893        15   31220854   31283807    152      21  105318      -1.2707      0.61843    0.00017227      -1.2709
_SET5_   4308         15   31293264   31453476    552      65  105318     -0.72798       0.2684    0.00017227     -0.72816
_SET5_   51621        15   31619083   31670102    112      25  105318       1.3039     0.012756    0.00017227       1.3037
_SET5_   161725       15   31773884   32162875    996      44  105318      -1.7627      0.54177    0.00017227      -1.7628
_SET5_   1139         15   32322686   32462384    268      38  105318     -0.59896      0.31371    0.00017227     -0.59913
_SET5_   9824         15   32906720   32931868     24       8  105318      -1.8697      0.87353    0.00017227      -1.8699
_SET5_   26585        15   33010175   33026870     56      12  105318     0.016193      0.20029    0.00017227      0.01602
_SET5_   342184       15   33057745   33486934   1892     110  105318       0.1513    0.0069674    0.00017227      0.15113
_SET5_   79768        15   34432875   34502297    246      21  105318     -0.04572      0.15785    0.00017227    -0.045893
_SET5_   9990         15   34522197   34630265    438      24  105318     -0.37561      0.21089    0.00017227     -0.37578
_SET5_   254531       15   34651089   34659397     18       9  105318       3.7486   4.1915e-06    0.00017227       3.7484
_SET5_   440270       15   34817296   34875836     85      13  105318     -0.57405      0.38083    0.00017227     -0.57422
_SET5_   57369        15   35044642   35046782      5       4  105318      0.61063      0.11399    0.00017227      0.61046
_SET5_   9716         15   35148552   35261995    244      28  105318      -1.1787      0.55455    0.00017227      -1.1789
_SET5_   89978        15   35657670   35838597    415      33  105318      -3.1763       0.9764    0.00017227      -3.1765
_SET5_   84529        15   36871812   37102449    585      48  105318     -0.72703      0.26516    0.00017227      -0.7272
_SET5_   4212         15   37183222   37393500    423      69  105318      -1.0565      0.43124    0.00017227      -1.0566
_SET5_   145942       15   38226801   38243623     34      12  105318      0.36754      0.13299    0.00017227      0.36737
_SET5_   161742       15   38544925   38649450    335      16  105318      0.78759     0.030409    0.00017227      0.78742
_SET5_   7057         15   39873280   39889668     28       8  105318      0.20493      0.17796    0.00017227      0.20475
_SET5_   11245        15   40091223   40213093    261      40  105318       1.8591    0.0016309    0.00017227       1.8589
_SET5_   6727         15   40327891   40331389     12       6  105318    -0.025697      0.26253    0.00017227    -0.025869
_SET5_   90427        15   40380091   40401088     37      14  105318      -1.5501      0.77485    0.00017227      -1.5502
_SET5_   701          15   40453210   40513337     84      14  105318      -0.5267      0.36197    0.00017227     -0.52687
_SET5_   90417        15   40674922   40686489     33       8  105318       1.3485     0.017962    0.00017227       1.3483
_SET5_   113189       15   40763160   40765357      1       1  105318     -0.99855        0.739    0.00017227     -0.99872
_SET5_   57082        15   40886447   40954881    132      17  105318     -0.46718       0.3168    0.00017227     -0.46735
_SET5_   54617        15   41271078   41408340    131      26  105318      0.34547     0.096962    0.00017227       0.3453
_SET5_   11261        15   41523341   41574085    113      16  105318      -0.9722      0.52263    0.00017227     -0.97237
_SET5_   51203        15   41624892   41673248     94      18  105318      -2.8249      0.97499    0.00017227       -2.825
_SET5_   23168        15   41709302   41775761    133      20  105318     0.087689      0.15772    0.00017227     0.087517
_SET5_   3706         15   41786056   41795757     21       9  105318     -0.23012      0.31134    0.00017227     -0.23029
_SET5_   26015        15   41809374   41836464     70      14  105318      -1.3117      0.67335    0.00017227      -1.3118
_SET5_   23269        15   41913432   42062141    267      23  105318      -1.1162       0.5214    0.00017227      -1.1163
_SET5_   23005        15   42066632   42120053     83      16  105318      -1.0191      0.55648    0.00017227      -1.0193
_SET5_   2595         15   42566366   42646599    219      20  105318       3.0793   2.7899e-05    0.00017227       3.0791
_SET5_   64397        15   42705016   42783390    120      20  105318       2.2259   0.00094597    0.00017227       2.2257
_SET5_   255252       15   42834720   42841002      8       4  105318       2.5034    0.0010927    0.00017227       2.5033
_SET5_   55142        15   42841011   42862192     38      10  105318        2.066    0.0025596    0.00017227       2.0658
_SET5_   146057       15   43030928   43213037    185      31  105318     -0.52593      0.32568    0.00017227     -0.52611
_SET5_   197131       15   43235095   43398286    168      24  105318      0.34504     0.097812    0.00017227      0.34487
_SET5_   161823       15   43622872   43646096     49       8  105318       3.4916   9.4349e-06    0.00017227       3.4914
_SET5_   27229        15   43663257   43698258     48       8  105318       3.8783   1.5712e-06    0.00017227       3.8781
_SET5_   7158         15   43695262   43802707    202      19  105318       3.8551   6.0525e-07    0.00017227       3.8549
_SET5_   2923         15   44038326   44064804     34       8  105318        3.905   1.6751e-06    0.00017227       3.9048
_SET5_   10169        15   44069294   44088287     26       5  105318       3.5721   8.8559e-06    0.00017227       3.5719
_SET5_   25764        15   44092619   44094787      2       2  105318       1.5423     0.028963    0.00017227       1.5421
_SET5_   79968        15   44119112   44160617     53       8  105318       2.9155   0.00011739    0.00017227       2.9154
_SET5_   113201       15   44580909   44707959    164      16  105318     -0.58528      0.45172    0.00017227     -0.58545
_SET5_   51496        15   44719579   44819455    154      20  105318     -0.53087       0.4133    0.00017227     -0.53104
_SET5_   8669         15   44829266   44855001     33       7  105318      0.77657      0.12566    0.00017227       0.7764
_SET5_   80208        15   44854894   44955876     46      24  105318     -0.65436      0.45867    0.00017227     -0.65454
_SET5_   145645       15   45248900   45271421     64       6  105318      -1.2445      0.71998    0.00017227      -1.2447
_SET5_   6652         15   45315302   45367287    103      14  105318       -1.848      0.86446    0.00017227      -1.8481
_SET5_   90525        15   45459412   45493373     56      13  105318      -1.5079      0.75166    0.00017227      -1.5081
_SET5_   9153         15   45544428   45568132     60       4  105318      -2.2119      0.91774    0.00017227      -2.2121
_SET5_   2628         15   45653322   45670980     37       6  105318      -1.3809       0.7283    0.00017227      -1.3811
_SET5_   7782         15   45774676   45815005     31      10  105318      -1.1764      0.67114    0.00017227      -1.1765
_SET5_   26258        15   45879417   45901909     21       9  105318      -1.4098      0.77552    0.00017227        -1.41
_SET5_   58472        15   45923346   45983492    248      41  105318      -2.1858      0.86767    0.00017227       -2.186
_SET5_   80031        15   47476403   48066420   1732      65  105318       4.3871   2.3775e-11    0.00017227       4.3869
_SET5_   283652       15   48413169   48434926      2       1  105318        1.489     0.084764    0.00017227       1.4888
_SET5_   50804        15   48431629   48470714      2       1  105318       1.4893     0.084708    0.00017227       1.4892
_SET5_   6557         15   48498498   48596275    136      12  105318      -2.0434      0.87347    0.00017227      -2.0436
_SET5_   1854         15   48623215   48635570      5       2  105318       0.1917      0.21981    0.00017227      0.19153
_SET5_   2200         15   48700503   48937985    352      17  105318     -0.99465      0.44921    0.00017227     -0.99482
_SET5_   22995        15   49030135   49104092    114      19  105318      -1.3798      0.68786    0.00017227        -1.38
_SET5_   399694       15   49115934   49255641    355      50  105318     -0.15735      0.15738    0.00017227     -0.15752
_SET5_   9728         15   49280835   49338760    109      18  105318       3.3962   8.6115e-06    0.00017227       3.3961
_SET5_   9318         15   49417471   49447854     75      15  105318       3.0061   5.5937e-05    0.00017227        3.006
_SET5_   2585         15   49447974   49659955    584      22  105318       2.2079   0.00020003    0.00017227       2.2078
_SET5_   196951       15   49618822   49913128    862      25  105318       1.3528    0.0018558    0.00017227       1.3526
_SET5_   2252         15   49715375   49779523    203      22  105318      0.58253     0.055756    0.00017227      0.58235
_SET5_   56986        15   49913226   49937333     76      10  105318       1.5391     0.010584    0.00017227       1.5389
_SET5_   79895        15   50150435   50411419    697      51  105318     -0.38961      0.14568    0.00017227     -0.38978
_SET5_   2553         15   50569389   50647605    190      18  105318    -0.021137      0.16047    0.00017227    -0.021309
_SET5_   9101         15   50716579   50793280    246      27  105318        -2.32      0.89806    0.00017227      -2.3202
_SET5_   54822        15   50849351   50979012    392      25  105318      -1.0156      0.42783    0.00017227      -1.0157
_SET5_   84888        15   50999730   51057910    188      19  105318      0.52831     0.064082    0.00017227      0.52814
_SET5_   23431        15   51200780   51298097    233      22  105318       1.6333    0.0035637    0.00017227       1.6332
_SET5_   1588         15   51500254   51630795    335      33  105318      0.22147     0.084926    0.00017227       0.2213
_SET5_   29767        15   52043758   52108560    178      19  105318     -0.91977      0.46719    0.00017227     -0.91994
_SET5_   123169       15   52230222   52263995     74      13  105318     -0.60341       0.3956    0.00017227     -0.60359
_SET5_   5597         15   52296377   52358462    136      21  105318      0.52502     0.097092    0.00017227      0.52485
_SET5_   10017        15   52401490   52404972     12       3  105318      -1.3147      0.74528    0.00017227      -1.3149
_SET5_   55930        15   52484515   52587995    276      35  105318     -0.76541       0.4016    0.00017227     -0.76558
_SET5_   10776        15   52839384   52861436     64      12  105318       1.5563    0.0096768    0.00017227       1.5561
_SET5_   56204        15   52873518   52971569    188      22  105318       3.2658     1.18e-05    0.00017227       3.2656
_SET5_   256764       15   53805938   54055075   1002      42  105318     -0.23806     0.078728    0.00017227     -0.23823
_SET5_   440279       15   54270557   54920806   2591     110  105318     -0.29647     0.012813    0.00017227     -0.29664
_SET5_   5873         15   55495164   55582034    303      37  105318      0.73037     0.033349    0.00017227      0.73019
_SET5_   9488         15   55611133   55647906    119      19  105318      0.98697     0.030061    0.00017227       0.9868
_SET5_   9236         15   55647421   55700708    199      21  105318    0.0081753      0.15872    0.00017227     0.008003
_SET5_   161582       15   55709953   55800432    285      25  105318     -0.15914      0.17722    0.00017227     -0.15932
_SET5_   26108        15   55836805   55881050    175      21  105318      -1.2245      0.59894    0.00017227      -1.2247
_SET5_   283659       15   55903738   56035847    334      29  105318      0.72266     0.031056    0.00017227      0.72249
_SET5_   4734         15   56119120   56285835    646      28  105318      0.83745     0.013367    0.00017227      0.83728
_SET5_   64864        15   56379479   56535728    412      22  105318       1.9371    0.0008746    0.00017227       1.9369
_SET5_   374618       15   56536207   56739032    558      27  105318       1.2424     0.005081    0.00017227       1.2422
_SET5_   54816        15   56922374   57026279    194      26  105318     0.087118      0.13586    0.00017227     0.086946
_SET5_   6938         15   57210833   57580716    883      26  105318      -1.6704      0.53942    0.00017227      -1.6705
_SET5_   100820829    15   57884102   57977562    366      31  105318       1.5956     0.002942    0.00017227       1.5954
_SET5_   81488        15   57998901   58009753     23       9  105318     -0.12617      0.31561    0.00017227     -0.12634
_SET5_   8854         15   58245622   58358121    319      22  105318      -2.3742      0.89151    0.00017227      -2.3744
_SET5_   3990         15   58702953   58861073    550      79  105318        3.048   5.7579e-06    0.00017227       3.0478
_SET5_   102          15   58887403   59042177    277      22  105318        3.589   1.5478e-06    0.00017227       3.5888
_SET5_   54629        15   59063393   59149754    188      23  105318       3.1177   1.9481e-05    0.00017227       3.1176
_SET5_   54778        15   59279865   59389618    264      28  105318       2.7461   6.7332e-05    0.00017227       2.7459
_SET5_   4643         15   59428168   59665071    674      63  105318       1.2087    0.0042862    0.00017227       1.2085
_SET5_   145773       15   59730372   59815751    248      31  105318      -0.2202       0.2036    0.00017227     -0.22037
_SET5_   9245         15   59903982   59912210     19       4  105318     0.055291      0.26493    0.00017227     0.055119
_SET5_   2958         15   59930261   59949737     62      10  105318       0.5949     0.076181    0.00017227      0.59473
_SET5_   663          15   59951345   59981728    136      13  105318     0.068723      0.15395    0.00017227      0.06855
_SET5_   79664        15   60711808   60771359    105      16  105318      0.34359      0.10583    0.00017227      0.34341
_SET5_   6095         15   60780483   61521502   2034     181  105318       1.1756   0.00016068    0.00017227       1.1754
_SET5_   54832        15   62144588   62352664    551      31  105318      -1.1213      0.42008    0.00017227      -1.1215
_SET5_   145741       15   62359176   62363116      6       3  105318     -0.70412      0.53528    0.00017227     -0.70429
_SET5_   388125       15   62455734   62458359      9       7  105318       1.8056    0.0073035    0.00017227       1.8055
_SET5_   83660        15   62682769   63136830   1194     111  105318       2.3621   1.5227e-05    0.00017227       2.3619
_SET5_   7168         15   63334838   63364114     95      18  105318     -0.96633      0.53112    0.00017227     -0.96651
_SET5_   114294       15   63413999   63434260     51      11  105318      0.62474     0.074675    0.00017227      0.62457
_SET5_   51065        15   63445539   63449741     18       5  105318     -0.60221      0.47756    0.00017227     -0.60238
_SET5_   51762        15   63481728   63559975    167      25  105318       3.1966   1.5135e-05    0.00017227       3.1965
_SET5_   83464        15   63569749   63601325     72      19  105318       1.5393    0.0088434    0.00017227       1.5392
_SET5_   9960         15   63796710   63886839    213      27  105318     -0.55417      0.31873    0.00017227     -0.55434
_SET5_   283807       15   63889327   63894627     10       6  105318      0.33568      0.16444    0.00017227       0.3355
_SET5_   8925         15   63900817   64126148    548      27  105318     -0.88879      0.33537    0.00017227     -0.88896
_SET5_   23604        15   64199235   64363614    519      39  105318     0.038671     0.090222    0.00017227     0.038499
_SET5_   84191        15   64364761   64386207     51      12  105318       1.3258     0.016978    0.00017227       1.3256
_SET5_   6642         15   64386275   64436433     80      16  105318       1.3397      0.01524    0.00017227       1.3395
_SET5_   79856        15   64443899   64449680      9       6  105318       1.9363    0.0056087    0.00017227       1.9361
_SET5_   5479         15   64448014   64455354     13       6  105318       2.4636    0.0012825    0.00017227       2.4634
_SET5_   53944        15   64457716   64665968    342      27  105318        2.558   0.00016412    0.00017227       2.5578
_SET5_   9768         15   64657193   64679914     36      10  105318       2.8131   0.00024293    0.00017227        2.813
_SET5_   23060        15   64791619   64978267    315      25  105318       1.6665    0.0035049    0.00017227       1.6663
_SET5_   80301        15   65134082   65160201     74      13  105318     -0.51173      0.36406    0.00017227      -0.5119
_SET5_   348094       15   65204095   65251042    124      28  105318     -0.38541      0.29165    0.00017227     -0.38558
_SET5_   51324        15   65255363   65282251     82      14  105318        -1.89      0.84889    0.00017227      -1.8902
_SET5_   123263       15   65293850   65321977     76      15  105318      -1.4743      0.73629    0.00017227      -1.4745
_SET5_   123264       15   65337708   65345734      9       3  105318      -0.4329      0.41337    0.00017227     -0.43308
_SET5_   51285        15   65337919   65360707     40      11  105318     -0.69619      0.45961    0.00017227     -0.69636
_SET5_   10081        15   65409717   65426174     10       5  105318       2.0358     0.014118    0.00017227       2.0356
_SET5_   57722        15   65673825   65715410     76      21  105318      -2.1427      0.89883    0.00017227      -2.1429
_SET5_   54878        15   65734805   65810040    166      20  105318      -1.2736      0.62848    0.00017227      -1.2738
_SET5_   51495        15   65822804   65870693     94      14  105318     -0.57552       0.4101    0.00017227     -0.57569
_SET5_   81556        15   65871095   65903627     61      11  105318     -0.60204      0.42974    0.00017227     -0.60221
_SET5_   9187         15   65903618   65953334     89      12  105318     -0.61377      0.42773    0.00017227     -0.61394
_SET5_   10260        15   65952954   66084631    259      21  105318       -1.706      0.74164    0.00017227      -1.7062
_SET5_   8766         15   66161629   66184329     50      12  105318      -1.3204      0.71641    0.00017227      -1.3206
_SET5_   84465        15   66187634   66546075   1117     109  105318      -1.3801      0.35152    0.00017227      -1.3803
_SET5_   10302        15   66782666   66790146     15       9  105318     0.038991      0.24431    0.00017227     0.038818
_SET5_   55055        15   66797431   66841823    131      20  105318     -0.35398      0.28621    0.00017227     -0.35415
_SET5_   197021       15   66839806   66858317     49      13  105318     0.045925      0.20205    0.00017227     0.045753
_SET5_   4091         15   66994674   67074338    220      35  105318     -0.25936      0.21436    0.00017227     -0.25953
_SET5_   4088         15   67358036   67487533    375      59  105318     -0.25624      0.17217    0.00017227     -0.25641
_SET5_   64799        15   67547138   67794142    393      32  105318    -0.035997      0.12228    0.00017227    -0.036169
_SET5_   145853       15   67813522   67819641      8       4  105318       1.9299    0.0050634    0.00017227       1.9297
_SET5_   8554         15   68346572   68483797    157      31  105318      -1.8538      0.80878    0.00017227      -1.8539
_SET5_   91860        15   68483043   68498448     17       6  105318      -1.6561      0.82766    0.00017227      -1.6563
_SET5_   10116        15   68570141   68583640     26      11  105318     -0.07925      0.25474    0.00017227    -0.079422
_SET5_   8125         15   69070874   69113261     72      16  105318     -0.88467      0.52193    0.00017227     -0.88484
_SET5_   79400        15   69222839   69349501    168      18  105318      -1.6981      0.77495    0.00017227      -1.6982
_SET5_   26035        15   69452921   69564546    169      19  105318       2.3202   0.00048653    0.00017227       2.3201
_SET5_   54852        15   69591294   69699976    219      25  105318      0.93951     0.024657    0.00017227      0.93933
_SET5_   9493         15   69706585   69740766     25       8  105318       1.1658     0.057059    0.00017227       1.1657
_SET5_   6176         15   69745159   69747884      3       3  105318       1.5523     0.031409    0.00017227       1.5522
_SET5_   7090         15   70340129   70390274    117      23  105318    -0.012642      0.18012    0.00017227    -0.012814
_SET5_   55075        15   70946893   71055932    139      19  105318     -0.60211      0.38309    0.00017227     -0.60229
_SET5_   54839        15   71145578   71342436    203      28  105318      -2.1104      0.86026    0.00017227      -2.1105
_SET5_   56906        15   71173681   71184772     10       7  105318     -0.13265      0.30687    0.00017227     -0.13282
_SET5_   79875        15   71407935   72075722   2089     137  105318      -1.8806      0.28401    0.00017227      -1.8807
_SET5_   4649         15   72114632   72410440    415      21  105318      0.22231     0.083107    0.00017227      0.22214
_SET5_   123228       15   72406599   72433311     36       7  105318      0.37283      0.13125    0.00017227      0.37266
_SET5_   196996       15   72452147   72490136     42       9  105318      0.89347     0.050389    0.00017227       0.8933
_SET5_   3073         15   72635778   72669474     52      11  105318    -0.058128      0.32417    0.00017227    -0.058301
_SET5_   25820        15   72766667   72878904    134      22  105318      -1.5033      0.76235    0.00017227      -1.5035
_SET5_   83440        15   73043708   73076126     61      12  105318      -1.6933       0.8153    0.00017227      -1.6935
_SET5_   4756         15   73344056   73597547    559      27  105318       1.5635     0.001923    0.00017227       1.5633
_SET5_   10021        15   73612200   73661605    138      31  105318       3.1828   1.8446e-05    0.00017227       3.1826
_SET5_   27020        15   73852344   73925753    123      19  105318      -1.2942      0.65659    0.00017227      -1.2943
_SET5_   4016         15   74218789   74244478    113      19  105318       1.1344     0.020161    0.00017227       1.1342
_SET5_   64220        15   74471802   74502046     74      14  105318     0.067366      0.18046    0.00017227     0.067194
_SET5_   1198         15   74898327   74922542     30       9  105318     -0.17656      0.32643    0.00017227     -0.17673
_SET5_   1543         15   75011883   75017951      5       4  105318     0.045445      0.27681    0.00017227     0.045273
_SET5_   10066        15   75137197   75165670     32      12  105318      0.39224      0.12271    0.00017227      0.39207
_SET5_   79661        15   75639331   75647592      7       4  105318      0.72225     0.087891    0.00017227      0.72208
_SET5_   25942        15   75661720   75748181     82      14  105318      0.65533     0.062361    0.00017227      0.65515
_SET5_   5780         15   75759462   75871625    144      19  105318      0.72056       0.0462    0.00017227      0.72039
_SET5_   55272        15   75931426   75941047     13       6  105318    -0.012975      0.25131    0.00017227    -0.013148
_SET5_   92912        15   76135622   76193388     92      15  105318      0.51233      0.08583    0.00017227      0.51216
_SET5_   26263        15   76196200   76227609     52      13  105318      -1.5334      0.79276    0.00017227      -1.5336
_SET5_   145957       15   76234314   76304785    161      15  105318     -0.13624      0.22849    0.00017227     -0.13641
_SET5_   2108         15   76508628   76603810    199      22  105318      0.51222     0.063179    0.00017227      0.51205
_SET5_   5955         15   77223962   77242601     29      15  105318     -0.51996      0.42119    0.00017227     -0.52014
_SET5_   79834        15   77400498   77712446    463      32  105318     -0.17698      0.14209    0.00017227     -0.17715
_SET5_   10363        15   77713018   77777945    111      16  105318     -0.95337       0.5215    0.00017227     -0.95355
_SET5_   84894        15   77905369   77988490    222      31  105318       1.6669    0.0037583    0.00017227       1.6667
_SET5_   23102        15   78287327   78369994    256      27  105318      -1.1694      0.55392    0.00017227      -1.1696
_SET5_   3419         15   78441698   78462884     52      13  105318      -1.1508      0.63229    0.00017227       -1.151
_SET5_   23205        15   78463187   78527049    180      38  105318     -0.71236      0.38509    0.00017227     -0.71254
_SET5_   55466        15   78556487   78574538     58      16  105318       1.3175     0.015627    0.00017227       1.3173
_SET5_   3658         15   78730518   78793798    129      17  105318       4.8215   4.1101e-09    0.00017227       4.8213
_SET5_   5685         15   78832747   78841562     30       7  105318        4.294   2.1312e-07    0.00017227       4.2938
_SET5_   390616       15   79575146   79590581     25       8  105318      0.37689      0.13074    0.00017227      0.37672
_SET5_   23423        15   79603404   79675802    288      26  105318      0.32131     0.077384    0.00017227      0.32114
_SET5_   23251        15   79724858   79764642    126      25  105318      0.48372     0.077982    0.00017227      0.48355
_SET5_   54469        15   80351910   80430735    180      28  105318       2.1421   0.00086842    0.00017227       2.1419
_SET5_   58489        15   80987635   81047962    197      28  105318      0.74996     0.038796    0.00017227      0.74979
_SET5_   23184        15   81239667   81282235    105      12  105318      -2.1511      0.90164    0.00017227      -2.1513
_SET5_   59274        15   81293295   81296345      3       2  105318     -0.72365       0.5867    0.00017227     -0.72382
_SET5_   80765        15   81605007   81616524     31      10  105318     -0.42323      0.38976    0.00017227      -0.4234
_SET5_   84206        15   82334119   82338484      3       3  105318      -1.2016      0.83938    0.00017227      -1.2018
_SET5_   283726       15   82555152   82577271     53      15  105318       4.0784   5.0415e-07    0.00017227       4.0782
_SET5_   8120         15   83328033   83378660    114      24  105318        5.816   8.5982e-12    0.00017227       5.8159
_SET5_   123722       15   83426827   83474850    103      19  105318       3.2768   1.4743e-05    0.00017227       3.2766
_SET5_   123720       15   83476959   83503613     75      17  105318       2.3359   0.00071901    0.00017227       2.3358
_SET5_   9455         15   83517729   83654905    292      32  105318       1.8232    0.0017001    0.00017227        1.823
_SET5_   123207       15   83657715   83681050     50      16  105318      0.72635     0.064852    0.00017227      0.72618
_SET5_   53339        15   83685175   83736106    123      22  105318       1.0248     0.026225    0.00017227       1.0247
_SET5_   53346        15   83776301   83806111     37      13  105318        1.791    0.0053923    0.00017227       1.7909
_SET5_   50810        15   83806804   83876770    119      19  105318      0.90064     0.036022    0.00017227      0.90047
_SET5_   646          15   83924655   83953468     39      12  105318       1.7068    0.0067983    0.00017227       1.7066
_SET5_   57188        15   84322838   84708594    996      43  105318       3.1201   8.6134e-07    0.00017227         3.12
_SET5_   54993        15   85144249   85166947     39      13  105318       5.4466   2.3021e-10    0.00017227       5.4464
_SET5_   84942        15   85185607   85197521     30       9  105318       5.2564   9.0612e-10    0.00017227       5.2562
_SET5_   23478        15   85212768   85259691     90      20  105318       5.3626   2.3477e-10    0.00017227       5.3625
_SET5_   9154         15   85427794   85489027    314      49  105318     -0.60021      0.29365    0.00017227     -0.60038
_SET5_   5151         15   85523744   85682376    526      29  105318     -0.62812      0.25282    0.00017227     -0.62829
_SET5_   11214        15   85923818   86292589   1236      42  105318     -0.88841      0.17092    0.00017227     -0.88858
_SET5_   64410        15   86302557   86338189    129      27  105318      -0.8036      0.44458    0.00017227     -0.80377
_SET5_   4916         15   88419948   88800026    825      75  105318       3.0284   2.4457e-06    0.00017227       3.0283
_SET5_   55070        15   89036449   89089934    148      17  105318      -1.7291      0.77807    0.00017227      -1.7292
_SET5_   3669         15   89178904   89198881     88      20  105318      0.36014      0.10514    0.00017227      0.35996
_SET5_   176          15   89346674   89418585    229      44  105318   0.00091841      0.14379    0.00017227   0.00074614
_SET5_   11057        15   89631381   89745591    250      39  105318       1.2741    0.0091193    0.00017227       1.2739
_SET5_   55215        15   89785634   89860362    127      17  105318       3.2512   1.3607e-05    0.00017227        3.251
_SET5_   90381        15   90118818   90171254    119      18  105318      0.70812     0.051233    0.00017227      0.70795
_SET5_   8800         15   90224762   90234015     21       6  105318       1.6182     0.010147    0.00017227       1.6181
_SET5_   56964        15   90234028   90286869    179      20  105318     0.027001      0.15044    0.00017227     0.026828
_SET5_   348110       15   90443832   90456222     26      11  105318     -0.32216      0.33732    0.00017227     -0.32233
_SET5_   374655       15   90544197   90625432    167      25  105318      0.39033     0.084539    0.00017227      0.39016
_SET5_   10509        15   90727985   90772897    150      26  105318       1.0001     0.024367    0.00017227       0.9999
_SET5_   51335        15   90808895   90815443      5       4  105318     -0.44695      0.47149    0.00017227     -0.44712
_SET5_   342132       15   90895477   90905884     34       7  105318      -1.2677      0.69924    0.00017227      -1.2679
_SET5_   8826         15   90931473   91045475    295      20  105318     -0.73217      0.35467    0.00017227     -0.73234
_SET5_   64784        15   91073118   91188577    332      28  105318      0.47745     0.052939    0.00017227      0.47728
_SET5_   641          15   91260579   91358686    287      26  105318      0.77829     0.030953    0.00017227      0.77812
_SET5_   374659       15   91474148   91475792      3       2  105318       2.3443    0.0019142    0.00017227       2.3442
_SET5_   91433        15   91498106   91506355     30       9  105318       1.4875     0.012498    0.00017227       1.4873
_SET5_   9899         15   91642996   91844539    614      49  105318      -2.3958      0.84436    0.00017227      -2.3959
_SET5_   28232        15   92396938   92715665   1061      80  105318     0.014637     0.041136    0.00017227     0.014465
_SET5_   8128         15   92937140   93011958    213      35  105318       -1.896       0.8006    0.00017227      -1.8962
_SET5_   1106         15   93442286   93571237    341      31  105318       3.9616   1.5471e-07    0.00017227       3.9615
_SET5_   55784        15   94774772   95027181    812      88  105318      -2.9511      0.91967    0.00017227      -2.9512
_SET5_   7026         15   96869157   96883492     11       3  105318     -0.70546       0.5243    0.00017227     -0.70563
_SET5_   91947        15   98503933   98517068     54      14  105318     -0.13248      0.24774    0.00017227     -0.13266
_SET5_   3480         15   99192272   99507759    910      94  105318      -2.6613      0.85653    0.00017227      -2.6615
_SET5_   145814       15   99511459   99551024    151      26  105318    -0.071444      0.20064    0.00017227    -0.071616
_SET5_   64927        15   99676528   99791431    316      31  105318      -1.3294      0.57946    0.00017227      -1.3296
_SET5_   123355       15   99791567   99930934    427      37  105318     -0.78783       0.3354    0.00017227       -0.788
_SET5_   4205         15  100106133  100256688    235      28  105318     -0.76819      0.38496    0.00017227     -0.76837
_SET5_   170691       15  100511643  100882183   1837     115  105318      -2.5716      0.62058    0.00017227      -2.5717
_SET5_   55180        15  101109428  101142445    150      18  105318     -0.57501      0.35037    0.00017227     -0.57518
_SET5_   140460       15  101142755  101191906    121      26  105318     -0.16764      0.21852    0.00017227     -0.16781
_SET5_   220          15  101419897  101456831     75      14  105318       2.2113    0.0010745    0.00017227       2.2111
_SET5_   79705        15  101459460  101610317    547      42  105318     -0.54861      0.21916    0.00017227     -0.54878
_SET5_   22856        15  101715928  101792137    275      27  105318      0.52344     0.054873    0.00017227      0.52327
_SET5_   55829        15  101811214  101817700     12       7  105318      0.96311      0.05537    0.00017227      0.96294
_SET5_   5046         15  101844133  102030187    840     100  105318      0.35698     0.027075    0.00017227      0.35681
_SET5_   80213        15  102173429  102192594     37      15  105318       1.4141     0.014539    0.00017227       1.4139
_SET5_   4350         16     127018     135850     21       5  105318     -0.71073      0.52437    0.00017227      -0.7109
_SET5_   55692        16     238970     279449     68      14  105318       -1.737      0.81303    0.00017227      -1.7372
_SET5_   6650         16     577816     604636     31       9  105318      -2.0492      0.90834    0.00017227      -2.0494
_SET5_   146330       16     742500     755825     24       5  105318      -1.2643      0.70737    0.00017227      -1.2645
_SET5_   30812        16    1031808    1036979     25       7  105318      -1.0776      0.63404    0.00017227      -1.0778
_SET5_   64718        16    1413206    1464750    122      24  105318      0.14306      0.16609    0.00017227      0.14289
_SET5_   57585        16    1662495    1727909    116      19  105318     -0.26995      0.28077    0.00017227     -0.27012
_SET5_   4832         16    1820321    1821743      1       1  105318    -0.070805       0.3497    0.00017227    -0.070977
_SET5_   6187         16    2012059    2014827     21       5  105318     -0.92476      0.60404    0.00017227     -0.92493
_SET5_   90850        16    2047653    2059822     55      12  105318     -0.97879       0.5644    0.00017227     -0.97896
_SET5_   10921        16    2303100    2318413     21       8  105318     -0.98286      0.59978    0.00017227     -0.98303
_SET5_   57465        16    2525146    2555734      7       5  105318     -0.84014      0.59185    0.00017227     -0.84031
_SET5_   54442        16    2732495    2759031     47      12  105318      -1.5738      0.77486    0.00017227       -1.574
_SET5_   83886        16    2762423    2770552      3       3  105318       1.1481     0.072292    0.00017227       1.1479
_SET5_   23524        16    2802330    2821413     29      10  105318      0.63191     0.089874    0.00017227      0.63174
_SET5_   64063        16    2902728    2908625     12       6  105318      -1.3341      0.74436    0.00017227      -1.3343
_SET5_   9088         16    3018101    3030540     17       7  105318     0.072035      0.21804    0.00017227     0.071863
_SET5_   9074         16    3064713    3068188     11       6  105318     -0.45701      0.41508    0.00017227     -0.45719
_SET5_   10127        16    3333380    3351401     16       4  105318        -1.45      0.77498    0.00017227      -1.4501
_SET5_   7627         16    3355406    3372935     33      12  105318       -1.126      0.64351    0.00017227      -1.1261
_SET5_   100463285    16    3421053    3422283      6       3  105318      0.27002      0.18772    0.00017227      0.26984
_SET5_   54925        16    3431661    3451065     44       8  105318     -0.38655      0.34182    0.00017227     -0.38672
_SET5_   7727         16    3451190    3459364     21       8  105318     -0.54892      0.44505    0.00017227     -0.54909
_SET5_   146434       16    3486110    3493490     35       5  105318      -1.6665      0.81903    0.00017227      -1.6667
_SET5_   23059        16    3550945    3589048     81      20  105318   -0.0097063      0.21426    0.00017227   -0.0098786
_SET5_   84464        16    3631182    3661585     88      10  105318      0.37403      0.12605    0.00017227      0.37386
_SET5_   115          16    4012650    4166186    581      67  105318        3.519   5.4399e-07    0.00017227       3.5188
_SET5_   146562       16    4784289    4799397     58       9  105318       1.6717    0.0062006    0.00017227       1.6715
_SET5_   124404       16    4827615    4838522     39      10  105318     -0.30114       0.3122    0.00017227     -0.30131
_SET5_   84656        16    4853204    4897383    127      27  105318      0.62079     0.062219    0.00017227      0.62062
_SET5_   51172        16    5074845    5083942     32      11  105318     -0.78122      0.50403    0.00017227     -0.78139
_SET5_   196483       16    5134301    5147789     33      10  105318     0.088874      0.19579    0.00017227     0.088702
_SET5_   54715        16    5289469    7763342  13820     455  105318       5.0099   7.7147e-15    0.00017227       5.0097
_SET5_   18           16    8768444    8878432    598      72  105318      -0.4801      0.18603    0.00017227     -0.48027
_SET5_   5373         16    8891670    8943194    276      27  105318      -1.9091      0.79377    0.00017227      -1.9093
_SET5_   7874         16    8985951    9057341    165      23  105318      0.68112     0.048779    0.00017227      0.68094
_SET5_   29035        16    9185537    9213555     75      17  105318     -0.65118      0.41457    0.00017227     -0.65135
_SET5_   2903         16    9847265   10276611   1789      57  105318       2.5454   9.1325e-07    0.00017227       2.5452
_SET5_   80063        16   10479912   10577495    240      20  105318      -1.7828      0.76524    0.00017227       -1.783
_SET5_   2013         16   10622279   10674539    210      47  105318      -1.5737      0.70184    0.00017227      -1.5738
_SET5_   780776       16   10855221   10912651     89      23  105318     -0.66802      0.42465    0.00017227     -0.66819
_SET5_   8651         16   11348274   11350039      2       2  105318     -0.43453      0.46711    0.00017227      -0.4347
_SET5_   116028       16   11439311   11445617     35       7  105318      -1.7164      0.82695    0.00017227      -1.7165
_SET5_   9516         16   11641578   11681322    167      30  105318      -1.5891      0.72444    0.00017227      -1.5893
_SET5_   51061        16   11772939   11836707    168      24  105318      -1.0015       0.5026    0.00017227      -1.0017
_SET5_   29066        16   11844442   11891114    118      22  105318       0.3522       0.1018    0.00017227      0.35203
_SET5_   26156        16   11928053   11945442     39      10  105318     -0.40052      0.35073    0.00017227     -0.40069
_SET5_   2935         16   11961985   12010519    107      17  105318     -0.25323      0.25627    0.00017227      -0.2534
_SET5_   92017        16   12070602   12668146   2622     117  105318      0.77069   0.00048685    0.00017227      0.77052
_SET5_   55313        16   12753656   12897744    503      49  105318      -2.0841      0.78947    0.00017227      -2.0843
_SET5_   729993       16   12995477   13334273   1391      91  105318     -0.37857     0.057965    0.00017227     -0.37875
_SET5_   2072         16   14014014   14046205     68      12  105318      0.56026     0.080508    0.00017227      0.56009
_SET5_   57496        16   14165178   14360633    432      23  105318      -1.0819      0.49241    0.00017227      -1.0821
_SET5_   23042        16   15068448   15131552     72      20  105318       3.3831   1.1209e-05    0.00017227        3.383
_SET5_   54700        16   15153879   15188168     74      18  105318       2.8472   0.00011228    0.00017227        2.847
_SET5_   255027       16   15489611   15503543     41      14  105318      0.73697     0.067665    0.00017227       0.7368
_SET5_   9665         16   15688226   15737023     89      27  105318    -0.094212      0.22214    0.00017227    -0.094384
_SET5_   123811       16   15959576   15982510    182       9  105318      -1.6122      0.75788    0.00017227      -1.6124
_SET5_   368          16   16243422   16318083    221      31  105318      -1.4857      0.66889    0.00017227      -1.4859
_SET5_   64131        16   17196181   17564738   1160     104  105318     -0.83975      0.16843    0.00017227     -0.83992
_SET5_   23204        16   18802991   18812894     17       4  105318     -0.60234      0.46378    0.00017227     -0.60251
_SET5_   23049        16   18816175   18937748    284      14  105318      -0.9688      0.45172    0.00017227     -0.96897
_SET5_   79905        16   18995256   19075264    200      20  105318       1.1219     0.016366    0.00017227       1.1217
_SET5_   10229        16   19078917   19091417     38       9  105318      0.52943     0.097077    0.00017227      0.52926
_SET5_   162073       16   19125254   19132952      7       2  105318       2.1787    0.0061978    0.00017227       2.1785
_SET5_   79838        16   19421839   19510435    354      32  105318     -0.17228      0.16885    0.00017227     -0.17246
_SET5_   51573        16   19513015   19533450     60      11  105318      0.88279       0.0447    0.00017227      0.88262
_SET5_   9738         16   19535179   19564730     92      16  105318       1.8099    0.0039088    0.00017227       1.8098
_SET5_   57020        16   19566737   19712485    454      41  105318       1.7282    0.0014988    0.00017227        1.728
_SET5_   124152       16   19727778   19869087    250      27  105318      0.59486     0.050844    0.00017227      0.59468
_SET5_   51704        16   19870293   19897049     69      14  105318       1.1954     0.020204    0.00017227       1.1952
_SET5_   2813         16   20320896   20339684     49      14  105318      -1.5814      0.78125    0.00017227      -1.5816
_SET5_   55623        16   20732498   20753405     48       9  105318       1.1353     0.026026    0.00017227       1.1351
_SET5_   6296         16   20775312   20808479     61      13  105318      0.35053      0.12217    0.00017227      0.35036
_SET5_   112479       16   20791515   20817798     39      14  105318      0.97682     0.039441    0.00017227      0.97664
_SET5_   123879       16   20866219   20911561     70      16  105318       1.2602     0.017387    0.00017227         1.26
_SET5_   57149        16   20911204   20936328     28       9  105318      0.91596     0.047888    0.00017227      0.91579
_SET5_   257629       16   21245016   21263750     38      15  105318     -0.16702      0.27174    0.00017227     -0.16719
_SET5_   51108        16   21608543   21668792     66      18  105318       3.6934   3.1945e-06    0.00017227       3.6932
_SET5_   7385         16   21964609   21994668     24      10  105318       4.0866   9.8479e-07    0.00017227       4.0864
_SET5_   730094       16   22019456   22095975     63      15  105318       4.2861   1.9041e-07    0.00017227       4.2859
_SET5_   146177       16   22019462   22168287    133      28  105318       4.4713    3.608e-08    0.00017227       4.4712
_SET5_   55718        16   22308696   22346424     48      13  105318      0.78865     0.072248    0.00017227      0.78848
_SET5_   57478        16   23072727   23160591    206      22  105318       2.4859   0.00022803    0.00017227       2.4857
_SET5_   6340         16   23194040   23228201    122      15  105318       1.1371     0.019525    0.00017227        1.137
_SET5_   79728        16   23614481   23652678    102      12  105318     -0.55319      0.40792    0.00017227     -0.55336
_SET5_   84516        16   23652687   23685068     90      11  105318      0.19438      0.16523    0.00017227      0.19421
_SET5_   63928        16   23765948   23770272      5       4  105318     -0.56823      0.48783    0.00017227      -0.5684
_SET5_   5930         16   24550866   24584184     77      14  105318      0.57263     0.075444    0.00017227      0.57246
_SET5_   27327        16   24741028   24837548    178      27  105318       1.3249     0.010545    0.00017227       1.3248
_SET5_   115584       16   24857184   24922949    196      34  105318     -0.77786      0.40079    0.00017227     -0.77803
_SET5_   2975         16   27471934   27561251    106      21  105318       1.2187     0.018773    0.00017227       1.2185
_SET5_   1201         16   28488600   28505897     15       4  105318       1.4588     0.015593    0.00017227       1.4587
_SET5_   11273        16   28834369   28848558     24       4  105318       2.0966    0.0023273    0.00017227       2.0964
_SET5_   84901        16   28962318   28977786     13       5  105318       1.6402    0.0099786    0.00017227       1.6401
_SET5_   6693         16   29674271   29681828      9       4  105318     -0.11323       0.2972    0.00017227      -0.1134
_SET5_   253982       16   29912147   29931181     18       7  105318       5.3016    8.445e-10    0.00017227       5.3014
_SET5_   253980       16   29917657   29937545     32       9  105318       5.8823   1.3634e-11    0.00017227       5.8821
_SET5_   9344         16   29985188   30003583     23       5  105318       6.5571   1.5238e-13    0.00017227       6.5569
_SET5_   8479         16   30003642   30007417      3       3  105318       1.7863     0.016309    0.00017227       1.7862
_SET5_   1489         16   30907928   30914881      7       4  105318      0.10025      0.24118    0.00017227      0.10008
_SET5_   93129        16   30960405   30966259      2       2  105318       2.0377    0.0083356    0.00017227       2.0375
_SET5_   9739         16   30968615   30995985     33       7  105318     -0.86466      0.53781    0.00017227     -0.86483
_SET5_   6810         16   31044416   31051489     12       4  105318     0.063852      0.22944    0.00017227     0.063679
_SET5_   84148        16   31128985   31142714     22       5  105318      0.60617     0.090618    0.00017227      0.60599
_SET5_   2521         16   31191431   31206192      6       3  105318      0.54487      0.12357    0.00017227       0.5447
_SET5_   3684         16   31271288   31344213    158      18  105318      0.28002      0.10638    0.00017227      0.27984
_SET5_   124411       16   31718741   31772886    103      10  105318     -0.68244       0.4191    0.00017227     -0.68261
_SET5_   10308        16   31885079   31928629     43       8  105318       -0.944      0.66077    0.00017227     -0.94418
_SET5_   79801        16   46614466   46655311     21      12  105318     0.053766      0.23096    0.00017227     0.053593
_SET5_   55737        16   46693589   46723144     16       5  105318       1.0062     0.045104    0.00017227       1.0061
_SET5_   23594        16   46723558   46732306      4       3  105318      0.97473     0.060317    0.00017227      0.97455
_SET5_   388272       16   46835959   46865074     19       5  105318      0.83451     0.065285    0.00017227      0.83433
_SET5_   84706        16   46918308   46965201     42      15  105318      0.92517     0.050571    0.00017227        0.925
_SET5_   10294        16   46989274   47007625     14       7  105318    -0.024072      0.27998    0.00017227    -0.024244
_SET5_   81831        16   47115431   47177936     50      11  105318      0.93831     0.053621    0.00017227      0.93814
_SET5_   81533        16   47188302   47495018    260      25  105318       1.0341     0.023421    0.00017227       1.0339
_SET5_   5257         16   47495047   47735434    172      25  105318       1.3087     0.015506    0.00017227       1.3086
_SET5_   83752        16   48278211   48387888    119      19  105318     -0.25726       0.2692    0.00017227     -0.25744
_SET5_   6477         16   48394442   48419229     25       6  105318      0.57355      0.10199    0.00017227      0.57338
_SET5_   9683         16   48572637   48644125    126      14  105318      -1.4352      0.69134    0.00017227      -1.4354
_SET5_   869          16   49311828   49315742     12       7  105318     -0.59414       0.4881    0.00017227     -0.59431
_SET5_   23090        16   49524515   49891830   1074     100  105318       1.7918   0.00021201    0.00017227       1.7916
_SET5_   255919       16   50059121   50070999     27       6  105318       1.7338    0.0072432    0.00017227       1.7336
_SET5_   55027        16   50099881   50139392    102      12  105318      0.20576      0.13859    0.00017227      0.20559
_SET5_   64282        16   50186829   50269221    148      21  105318      0.26474      0.11937    0.00017227      0.26457
_SET5_   113          16   50278830   50352046    161      36  105318     -0.38987      0.27312    0.00017227     -0.39004
_SET5_   29117        16   50352929   50402845    107      19  105318      -1.1363       0.5905    0.00017227      -1.1364
_SET5_   1540         16   50775961   50835847     82      17  105318       1.0666     0.026309    0.00017227       1.0664
_SET5_   27324        16   52471682   52581714    226      44  105318     -0.21317      0.19709    0.00017227     -0.21335
_SET5_   80205        16   53088905   53361414    634      28  105318     -0.31801      0.14239    0.00017227     -0.31818
_SET5_   5934         16   53468351   53525560    101      14  105318      -2.3098      0.91918    0.00017227      -2.3099
_SET5_   64400        16   53525192   53538323     16       5  105318      -1.3859       0.7527    0.00017227      -1.3861
_SET5_   23322        16   53633818   53737771    221      25  105318       1.5284    0.0059751    0.00017227       1.5282
_SET5_   79068        16   53737875   54148379   1254     105  105318      -1.8726      0.50106    0.00017227      -1.8727
_SET5_   79191        16   54317212   54320724      3       3  105318       1.0086     0.058918    0.00017227       1.0084
_SET5_   4313         16   55513081   55540586     96      18  105318      -2.0979      0.88398    0.00017227      -2.0981
_SET5_   54947        16   55542913   55620582    188      22  105318      -0.9093       0.4595    0.00017227     -0.90947
_SET5_   221223       16   55880066   55989943    298      40  105318      0.85305     0.023882    0.00017227      0.85288
_SET5_   267          16   56395364   56459450    180      20  105318      0.99777     0.022785    0.00017227       0.9976
_SET5_   11051        16   56463048   56485261     33      11  105318        0.538      0.10016    0.00017227      0.53783
_SET5_   583          16   56504301   56554008    102      18  105318       1.8662    0.0032054    0.00017227        1.866
_SET5_   4502         16   56642478   56643409      4       3  105318     0.045674      0.30595    0.00017227     0.045502
_SET5_   4493         16   56659557   56661024      7       6  105318     -0.29448       0.4005    0.00017227     -0.29466
_SET5_   4494         16   56691855   56693215      3       3  105318     -0.21096       0.3882    0.00017227     -0.21113
_SET5_   9688         16   56764017   56882637    254      28  105318      0.64899     0.044056    0.00017227      0.64882
_SET5_   9709         16   56965974   56977793     30       8  105318      -1.9352       0.8801    0.00017227      -1.9354
_SET5_   84166        16   57023469   57117438    358      65  105318       1.1683    0.0095685    0.00017227       1.1681
_SET5_   80011        16   57186378   57220387     51      14  105318      0.51177      0.10484    0.00017227       0.5116
_SET5_   89970        16   57220026   57274385     94      18  105318       0.7906     0.053907    0.00017227      0.79042
_SET5_   23568        16   57279037   57287547     13       5  105318      -1.3899      0.79484    0.00017227      -1.3901
_SET5_   51090        16   57290009   57318584     90      17  105318       1.0184     0.028505    0.00017227       1.0182
_SET5_   57019        16   57462081   57481439     66      16  105318     -0.89911      0.55385    0.00017227     -0.89929
_SET5_   10300        16   57769623   57791162     68      17  105318      -1.4557      0.75219    0.00017227      -1.4559
_SET5_   1258         16   57916244   58005020    291      57  105318     -0.40273      0.23717    0.00017227      -0.4029
_SET5_   79650        16   58033450   58055527     39       8  105318      -1.0177      0.60268    0.00017227      -1.0179
_SET5_   29105        16   58147496   58163296     39       7  105318       0.2936       0.1974    0.00017227      0.29342
_SET5_   1459         16   58191811   58231782    127      16  105318     -0.42863      0.32072    0.00017227      -0.4288
_SET5_   64785        16   58426298   58440048     33      11  105318    0.0022279      0.25672    0.00017227    0.0020556
_SET5_   65009        16   58497549   58547523    125      39  105318       5.1405    6.204e-10    0.00017227       5.1404
_SET5_   79918        16   58549383   58554431     14       5  105318       5.2233   1.6749e-09    0.00017227       5.2231
_SET5_   23019        16   58553850   58663790    326      20  105318       5.3222   5.2632e-11    0.00017227       5.3221
_SET5_   1006         16   61681169   62070939    819      57  105318      0.13588     0.047824    0.00017227      0.13571
_SET5_   1009         16   64916794   65160015    830      40  105318      0.91698    0.0072185    0.00017227       0.9168
_SET5_   1003         16   66400525   66438689    102      23  105318      0.39539     0.095379    0.00017227      0.39522
_SET5_   51192        16   66586466   66603832     29       6  105318       1.4927     0.015455    0.00017227       1.4925
_SET5_   1783         16   66754796   66785526     55       8  105318       2.0559    0.0019759    0.00017227       2.0557
_SET5_   8883         16   66836781   66864880     44      13  105318       1.9785     0.002694    0.00017227       1.9783
_SET5_   865          16   67063050   67134961     78      13  105318     -0.94969      0.61138    0.00017227     -0.94986
_SET5_   1874         16   67226068   67232821     10       5  105318       1.4128     0.032963    0.00017227       1.4127
_SET5_   25894        16   67311413   67323403     16       8  105318       2.2148    0.0023046    0.00017227       2.2147
_SET5_   146212       16   67323338   67360664     39      11  105318       2.0671     0.003537    0.00017227        2.067
_SET5_   55282        16   67360747   67419109     97      15  105318       1.9139    0.0044078    0.00017227       1.9137
_SET5_   29800        16   67428322   67450339     31       9  105318       2.5214   0.00093531    0.00017227       2.5213
_SET5_   3291         16   67465036   67471456     10       6  105318       2.7447     0.000443    0.00017227       2.7446
_SET5_   79567        16   67562717   67580691     23      10  105318       1.9825    0.0059349    0.00017227       1.9823
_SET5_   10664        16   67596310   67673088     92      19  105318       2.0778    0.0023927    0.00017227       2.0776
_SET5_   146206       16   67679030   67691472     16       5  105318       2.3799    0.0015812    0.00017227       2.3797
_SET5_   65057        16   67691415   67694718      5       3  105318       1.8874     0.006836    0.00017227       1.8872
_SET5_   81577        16   67708436   67753273     55      15  105318       2.7592   0.00025183    0.00017227        2.759
_SET5_   57610        16   67756973   67840788     95      18  105318       3.0509   6.4095e-05    0.00017227       3.0508
_SET5_   10204        16   67880819   67906470     37      11  105318       3.7489    5.285e-06    0.00017227       3.7487
_SET5_   55794        16   68055177   68057770      2       2  105318       2.1117    0.0048738    0.00017227       2.1115
_SET5_   4775         16   68118654   68263162    218      21  105318       4.8114   3.4193e-09    0.00017227       4.8112
_SET5_   146198       16   68573192   68609975    137      15  105318      0.85241      0.03645    0.00017227      0.85223
_SET5_   1001         16   68678151   68732959    146      22  105318    0.0043555      0.16542    0.00017227    0.0041832
_SET5_   999          16   68771128   68869445    292      32  105318      -1.4468      0.63345    0.00017227       -1.447
_SET5_   3038         16   69139467   69152622     20       9  105318       3.1337   7.8254e-05    0.00017227       3.1335
_SET5_   6645         16   69221050   69342955    249      33  105318       4.0856   1.6455e-07    0.00017227       4.0854
_SET5_   27183        16   69345242   69358951     37      11  105318       3.6576    5.033e-06    0.00017227       3.6574
_SET5_   51388        16   69373415   69377014     14       8  105318       4.0302   1.4819e-06    0.00017227         4.03
_SET5_   7014         16   69389464   69419891     37      12  105318       4.0663   7.2361e-07    0.00017227       4.0661
_SET5_   80777        16   69458498   69500167    132      21  105318      0.59713      0.06285    0.00017227      0.59696
_SET5_   10725        16   69599869   69738569    271      20  105318       0.9194      0.02321    0.00017227      0.91923
_SET5_   1728         16   69743304   69760849     37      11  105318       1.7452    0.0061824    0.00017227        1.745
_SET5_   11060        16   69796187   69975644    450      32  105318       1.7468    0.0013832    0.00017227       1.7466
_SET5_   11269        16   70323670   70367735     27      14  105318       1.0771     0.040252    0.00017227        1.077
_SET5_   6483         16   70413338   70472991     51      20  105318       1.1403     0.026698    0.00017227       1.1401
_SET5_   92154        16   70695107   70719954     60      17  105318     0.063974      0.18307    0.00017227     0.063802
_SET5_   54768        16   70841287   71264625    299      35  105318       3.0854   1.2961e-05    0.00017227       3.0852
_SET5_   55783        16   71315292   71323509     19       6  105318       2.2402    0.0016264    0.00017227         2.24
_SET5_   7567         16   71507976   71598992    149      29  105318       2.6093   0.00017318    0.00017227       2.6092
_SET5_   6898         16   71600754   71610998     20       9  105318       1.5141     0.013511    0.00017227       1.5139
_SET5_   91862        16   71660056   71675868     33      10  105318       2.6094   0.00037375    0.00017227       2.6092
_SET5_   23035        16   71678827   71757798    162      22  105318       1.8301    0.0024546    0.00017227       1.8299
_SET5_   164          16   71762903   71843006    179      24  105318       1.5484    0.0053979    0.00017227       1.5483
_SET5_   55565        16   71893583   71918093     47      14  105318       0.3312      0.12794    0.00017227      0.33103
_SET5_   9785         16   72127615   72146811     49      12  105318       1.0803     0.028923    0.00017227       1.0801
_SET5_   463          16   72816784   73092534    684      83  105318        1.569    0.0013795    0.00017227       1.5689
_SET5_   5713         16   74330673   74340186     14       9  105318       1.5408     0.013898    0.00017227       1.5406
_SET5_   55159        16   74655297   74700779    162      23  105318       3.5697   2.6603e-06    0.00017227       3.5696
_SET5_   84937        16   75032915   75144892    220      27  105318       -1.613      0.72411    0.00017227      -1.6132
_SET5_   162239       16   75182392   75206132    103      16  105318      -1.2066      0.63824    0.00017227      -1.2068
_SET5_   124491       16   75477136   75498584     94      17  105318     -0.60731      0.38701    0.00017227     -0.60749
_SET5_   79583        16   75572015   75590184     66      12  105318      -1.0325      0.57912    0.00017227      -1.0327
_SET5_   11345        16   75600249   75611779     26       7  105318      0.74593     0.082695    0.00017227      0.74576
_SET5_   170692       16   77316025   77469011    815      47  105318     -0.26242      0.10203    0.00017227      -0.2626
_SET5_   10143        16   78056443   78066003     58      13  105318      -1.6939      0.81043    0.00017227      -1.6941
_SET5_   4094         16   79627745   79634622     20      11  105318     -0.70602      0.50207    0.00017227      -0.7062
_SET5_   124359       16   80637675   80838175    732      56  105318       -1.421      0.48359    0.00017227      -1.4211
_SET5_   56942        16   81009699   81040713    170      13  105318      -1.1228      0.56181    0.00017227       -1.123
_SET5_   55839        16   81040103   81066712     82      12  105318     -0.23448      0.26743    0.00017227     -0.23466
_SET5_   123775       16   81087102   81110872     61      10  105318     -0.15035      0.26825    0.00017227     -0.15052
_SET5_   2653         16   81115552   81129980     68       4  105318      -1.5664      0.79248    0.00017227      -1.5666
_SET5_   8139         16   81348571   81413803    238      28  105318      -2.4226      0.91355    0.00017227      -2.4228
_SET5_   80790        16   81478775   81745367   1046      97  105318      -0.3478     0.085922    0.00017227     -0.34797
_SET5_   5336         16   81812899   81996290   1130      91  105318      -2.4924      0.76255    0.00017227      -2.4926
_SET5_   2294         16   86544133   86548070     11       6  105318       -2.048      0.91789    0.00017227      -2.0482
_SET5_   64779        16   86563782   86588841    101      18  105318      -2.7128       0.9667    0.00017227      -2.7129
_SET5_   81631        16   87423157   87438380     53      18  105318       1.8428    0.0043527    0.00017227       1.8427
_SET5_   23174        16   87439852   87525870    317      22  105318        1.836     0.001889    0.00017227       1.8359
_SET5_   763          16   87921625   87970173    165      30  105318      0.36528     0.089594    0.00017227      0.36511
_SET5_   400566       17     260118     264457     15       5  105318        -1.42      0.76877    0.00017227      -1.4201
_SET5_   55275        17     411908     618096    684      36  105318      0.34525     0.038736    0.00017227      0.34507
_SET5_   79850        17     635847     646075     33      12  105318     -0.17153      0.27748    0.00017227      -0.1717
_SET5_   51031        17     662549     685571     67      15  105318     -0.13241      0.26707    0.00017227     -0.13259
_SET5_   29928        17     900357     905407     11       5  105318     -0.30779      0.36389    0.00017227     -0.30796
_SET5_   7531         17    1247833    1303669    201      29  105318       3.7448   9.4868e-07    0.00017227       3.7446
_SET5_   1398         17    1324647    1359561    100      17  105318       2.0409    0.0016309    0.00017227       2.0407
_SET5_   124935       17    1477678    1532130    137      34  105318      -1.8511      0.81164    0.00017227      -1.8513
_SET5_   727910       17    1606084    1613662      8       3  105318      0.50249      0.12584    0.00017227      0.50232
_SET5_   5345         17    1646015    1658562     48      11  105318      -1.1179      0.62193    0.00017227      -1.1181
_SET5_   114826       17    1682829    1733175    184      21  105318     -0.47106      0.29775    0.00017227     -0.47123
_SET5_   6117         17    1733273    1802848    193      24  105318     -0.57611      0.32936    0.00017227     -0.57628
_SET5_   63826        17    2207244    2228553     32      13  105318       5.6196   7.9776e-11    0.00017227       5.6194
_SET5_   79066        17    2319343    2415200    217      39  105318     0.054449      0.14877    0.00017227     0.054277
_SET5_   5048         17    2496923    2588909    188      21  105318       3.2689   9.9033e-06    0.00017227       3.2688
_SET5_   443          17    3377404    3402700     78      22  105318     -0.67134      0.42043    0.00017227     -0.67152
_SET5_   30851        17    3566187    3571973     14       7  105318      0.47679      0.12754    0.00017227      0.47661
_SET5_   55421        17    3710042    3749545     78      12  105318      -1.7665      0.82157    0.00017227      -1.7667
_SET5_   23140        17    3907739    4046314    457      25  105318       3.4217   1.5789e-06    0.00017227       3.4215
_SET5_   246          17    4534214    4545583     31      13  105318      -2.1034      0.90881    0.00017227      -2.1036
_SET5_   400569       17    4634723    4636902      4       3  105318      0.10066      0.26902    0.00017227      0.10048
_SET5_   58191        17    4636828    4643223     27       7  105318     -0.18755      0.28488    0.00017227     -0.18772
_SET5_   2811         17    4835312    4838325      8       7  105318       1.1216     0.042846    0.00017227       1.1214
_SET5_   10749        17    4901243    4931694     69      15  105318     -0.46519      0.37315    0.00017227     -0.46536
_SET5_   55065        17    4935711    4955304     65      13  105318       1.5901    0.0075143    0.00017227       1.5899
_SET5_   124961       17    4981754    4999669     43      10  105318      0.58155     0.084918    0.00017227      0.58137
_SET5_   9098         17    5031687    5078327     93      14  105318      0.83146     0.043561    0.00017227      0.83129
_SET5_   84622        17    5082830    5095178     22      10  105318       1.9422    0.0039088    0.00017227       1.9421
_SET5_   9135         17    5185558    5289132    331      28  105318       2.7355   5.3516e-05    0.00017227       2.7353
_SET5_   84268        17    5322961    5336340     59       9  105318       2.1653    0.0013844    0.00017227       2.1651
_SET5_   56919        17    5344232    5372380     80      20  105318       2.1534    0.0013839    0.00017227       2.1533
_SET5_   51009        17    5377582    5389520     33      12  105318       2.8134   0.00019053    0.00017227       2.8133
_SET5_   79003        17    5389694    5394134     25       9  105318       2.5744   0.00047826    0.00017227       2.5743
_SET5_   54478        17    6347735    6354385     22       8  105318    -0.032132       0.2463    0.00017227    -0.032304
_SET5_   9851         17    6481645    6545066    183      19  105318      0.81528     0.034803    0.00017227      0.81511
_SET5_   51003        17    6546633    6555191     39       8  105318    -0.007426      0.21829    0.00017227   -0.0075983
_SET5_   54739        17    6658716    6678966     45      13  105318      -2.3105        0.936    0.00017227      -2.3106
_SET5_   124944       17    6918056    6920843      6       2  105318     -0.81589      0.60174    0.00017227     -0.81607
_SET5_   162515       17    6944949    6947242      2       2  105318      -1.5845      0.86185    0.00017227      -1.5847
_SET5_   10462        17    6977856    6983626     18       8  105318      -2.0925      0.92215    0.00017227      -2.0927
_SET5_   79142        17    7138347    7142825      3       2  105318       2.4752    0.0011929    0.00017227       2.4751
_SET5_   23587        17    7155372    7163259     12       5  105318       2.7157   0.00034238    0.00017227       2.7156
_SET5_   1366         17    7163222    7166863      6       4  105318       2.4619    0.0010744    0.00017227       2.4617
_SET5_   5430         17    7387698    7417935    123      15  105318      0.14213      0.14434    0.00017227      0.14196
_SET5_   8742         17    7452375    7461207     30       9  105318      -1.0211      0.60166    0.00017227      -1.0212
_SET5_   26168        17    7465309    7475287     22      10  105318     -0.31894      0.34185    0.00017227     -0.31911
_SET5_   968          17    7482805    7485429      7       6  105318      -0.1806      0.35078    0.00017227     -0.18077
_SET5_   9526         17    7486965    7491530      7       5  105318       0.1866       0.2105    0.00017227      0.18642
_SET5_   6665         17    7491496    7494037      5       4  105318      -2.6445       0.9801    0.00017227      -2.6447
_SET5_   7157         17    7571720    7590868     50      14  105318      -1.4512      0.76271    0.00017227      -1.4514
_SET5_   92162        17    7758181    7759417      3       2  105318       2.0798     0.017127    0.00017227       2.0796
_SET5_   124637       17    7761064    7765691      5       3  105318       1.8232     0.012502    0.00017227        1.823
_SET5_   58485        17    7833663    7835317      3       2  105318       3.1906   0.00032106    0.00017227       3.1904
_SET5_   116840       17    7835442    7853237     45       7  105318       2.0168    0.0023921    0.00017227       2.0166
_SET5_   643904       17    8294022    8301144     23       9  105318        1.017     0.042628    0.00017227       1.0169
_SET5_   81565        17    8316447    8371495     84      22  105318      0.09182       0.1637    0.00017227     0.091648
_SET5_   4628         17    8377523    8534094    232      27  105318      0.54334     0.054295    0.00017227      0.54317
_SET5_   146845       17    9479944    9546776     77      18  105318     -0.72637      0.45245    0.00017227     -0.72654
_SET5_   124739       17    9548015    9633004    204      28  105318     -0.72512      0.39251    0.00017227     -0.72529
_SET5_   9340         17    9729152    9794269    235      27  105318      -0.8944      0.43424    0.00017227     -0.89457
_SET5_   6341         17   10583649   10600885     24       6  105318     -0.40313      0.36623    0.00017227      -0.4033
_SET5_   388335       17   10616631   10633646     63       4  105318      -2.5674      0.95874    0.00017227      -2.5676
_SET5_   6416         17   11924135   12047148    168      22  105318     -0.73473      0.40132    0.00017227      -0.7349
_SET5_   9955         17   13399006   13505244    427      46  105318       1.9397   0.00076322    0.00017227       1.9396
_SET5_   5376         17   15133094   15168674     79      15  105318     -0.74923      0.44943    0.00017227      -0.7494
_SET5_   201158       17   15405578   15466945    132      14  105318     -0.39837      0.29679    0.00017227     -0.39855
_SET5_   57335        17   15602891   15624101     54      12  105318      0.37897      0.11336    0.00017227       0.3788
_SET5_   9611         17   15933408   16118874    306      17  105318      0.49263     0.053521    0.00017227      0.49246
_SET5_   9487         17   16120509   16230098    187      20  105318       0.5241     0.062487    0.00017227      0.52392
_SET5_   57547        17   16524048   16557167     85      11  105318     -0.90285      0.52686    0.00017227     -0.90302
_SET5_   9720         17   16593549   16678311     68      12  105318     -0.78218      0.49149    0.00017227     -0.78235
_SET5_   23164        17   16945790   17095962    338      26  105318       1.3636    0.0071488    0.00017227       1.3634
_SET5_   201163       17   17115523   17140502     82      18  105318     -0.78053      0.46444    0.00017227     -0.78071
_SET5_   51655        17   17397751   17399709      6       4  105318     -0.48235       0.4601    0.00017227     -0.48252
_SET5_   91647        17   17921334   17942483     22       7  105318       4.7144   2.5691e-08    0.00017227       4.7142
_SET5_   54890        17   18086867   18113268     64      11  105318        1.423     0.011829    0.00017227       1.4228
_SET5_   3996         17   18128907   18148189     41       8  105318      0.47178      0.10349    0.00017227      0.47161
_SET5_   2314         17   18148129   18162230     17       7  105318       1.3138     0.021697    0.00017227       1.3136
_SET5_   140775       17   18218594   18231370     44       8  105318      0.85324     0.049428    0.00017227      0.85307
_SET5_   6470         17   18231187   18266856     97      13  105318     -0.93275      0.51553    0.00017227     -0.93292
_SET5_   729288       17   18561742   18585572     57      11  105318      0.36255      0.11761    0.00017227      0.36237
_SET5_   51030        17   18684458   18710027     57      11  105318       2.4457   0.00052865    0.00017227       2.4455
_SET5_   5636         17   18759612   18834600    243      18  105318       2.1562    0.0006403    0.00017227        2.156
_SET5_   22905        17   19140690   19240028    113      13  105318       4.2955   1.8891e-07    0.00017227       4.2953
_SET5_   27077        17   19240563   19281495     55      11  105318       3.8917   2.0541e-06    0.00017227       3.8915
_SET5_   7732         17   19314491   19320589      9       3  105318       2.3936    0.0015106    0.00017227       2.3934
_SET5_   55244        17   19437167   19482346     83      17  105318       1.4517    0.0098425    0.00017227       1.4515
_SET5_   9706         17   19674143   19771239    151      20  105318     -0.71378       0.4697    0.00017227     -0.71395
_SET5_   11216        17   19807765   19881169     97      14  105318       1.6349    0.0056605    0.00017227       1.6347
_SET5_   92521        17   19912649   20218072    653      21  105318       2.9096   8.0214e-06    0.00017227       2.9094
_SET5_   339184       17   20766708   20799453     42      15  105318      0.59819     0.084108    0.00017227      0.59801
_SET5_   5606         17   21187968   21218552     20       9  105318       1.6157     0.010496    0.00017227       1.6155
_SET5_   339263       17   21343211   21454941     58       8  105318     -0.43821      0.34595    0.00017227     -0.43838
_SET5_   26118        17   25621106   25640659     38      11  105318      -1.3515       0.7166    0.00017227      -1.3517
_SET5_   8844         17   25799036   25950718    303      44  105318      -3.1606      0.97878    0.00017227      -3.1608
_SET5_   51701        17   26369009   26523407     78      34  105318      0.37792       0.1181    0.00017227      0.37774
_SET5_   7126         17   26662548   26674035     16       8  105318     -0.37532      0.37802    0.00017227     -0.37549
_SET5_   147007       17   26684687   26689089      6       5  105318      -1.9331       0.9128    0.00017227      -1.9333
_SET5_   9618         17   27071023   27077976      8       4  105318      0.43299      0.14357    0.00017227      0.43282
_SET5_   57649        17   27232264   27278622     35      12  105318      0.26721      0.15687    0.00017227      0.26704
_SET5_   124925       17   27281923   27333458     64      16  105318      0.88105     0.045142    0.00017227      0.88088
_SET5_   1411         17   27573875   27581512     16       7  105318       1.3969     0.020594    0.00017227       1.3968
_SET5_   57532        17   27582854   27621166     80      13  105318       1.9006    0.0030625    0.00017227       1.9005
_SET5_   57551        17   27717943   27878921    275      21  105318     -0.99241      0.45788    0.00017227     -0.99258
_SET5_   116236       17   27887679   27894042      7       6  105318     -0.38601       0.4014    0.00017227     -0.38618
_SET5_   85464        17   27952956   28257231    367      25  105318      0.05317       0.1086    0.00017227     0.052998
_SET5_   84081        17   28443821   28513493     94      14  105318       1.6057    0.0061072    0.00017227       1.6056
_SET5_   6532         17   28521337   28562986     67      18  105318        2.285   0.00084598    0.00017227       2.2849
_SET5_   1362         17   28705942   28796675    108      17  105318       3.3221    1.098e-05    0.00017227       3.3219
_SET5_   9527         17   28804426   28853832     61      13  105318       3.2993   1.7037e-05    0.00017227       3.2991
_SET5_   51379        17   29109702   29151778    130      10  105318       1.5784    0.0067979    0.00017227       1.5782
_SET5_   79736        17   29226001   29233286     17       5  105318       1.6125     0.011473    0.00017227       1.6123
_SET5_   84282        17   29296224   29326929     12      10  105318      0.95929     0.058188    0.00017227      0.95912
_SET5_   4763         17   29421945   29704695    315      15  105318      -1.3106      0.57399    0.00017227      -1.3108
_SET5_   2124         17   29629888   29641130     13       3  105318       -2.015      0.90942    0.00017227      -2.0152
_SET5_   84440        17   29718642   29865232    392      49  105318      -2.1178      0.81791    0.00017227       -2.118
_SET5_   55813        17   30190190   30228729     99      16  105318      0.53409     0.082184    0.00017227      0.53392
_SET5_   23512        17   30264044   30328057    148      13  105318      0.43832     0.086385    0.00017227      0.43815
_SET5_   114659       17   30348155   30380519     24       7  105318      0.43324      0.12949    0.00017227      0.43307
_SET5_   55288        17   30469473   30552746    101      18  105318       -1.659      0.78609    0.00017227      -1.6592
_SET5_   162494       17   30593195   30651680    183      32  105318       3.4307   4.4373e-06    0.00017227       3.4306
_SET5_   64149        17   30655460   30677066     19       8  105318        3.766   3.6794e-06    0.00017227       3.7659
_SET5_   7756         17   30677071   30697468     36      10  105318       3.7363   3.1181e-06    0.00017227       3.7361
_SET5_   5717         17   30771481   30810337     38      12  105318       4.0372   7.0953e-07    0.00017227        4.037
_SET5_   8851         17   30814105   30818271      3       2  105318       3.3991   3.7572e-05    0.00017227       3.3989
_SET5_   4642         17   30819628   31203902    742      64  105318       1.7596   0.00056892    0.00017227       1.7594
_SET5_   40           17   31340105   32483825   3658     238  105318      0.47048    0.0011824    0.00017227       0.4703
_SET5_   3980         17   33307517   33332088     22       8  105318     0.020536      0.22967    0.00017227     0.020364
_SET5_   117584       17   33336131   33416348     72      20  105318     -0.48997      0.36015    0.00017227     -0.49014
_SET5_   162394       17   33570086   33594768     75      15  105318      -1.0214      0.55949    0.00017227      -1.0216
_SET5_   5193         17   33901814   33905656      6       5  105318       1.1769     0.037216    0.00017227       1.1767
_SET5_   284098       17   34890849   34895217      5       3  105318       2.2681    0.0023105    0.00017227       2.2679
_SET5_   79893        17   34900737   34946278     71      10  105318       2.8338   0.00011515    0.00017227       2.8336
_SET5_   3975         17   35294772   35301915     13       6  105318      0.95547       0.1096    0.00017227      0.95529
_SET5_   31           17   35441927   35766902    412      35  105318       1.0187     0.013257    0.00017227       1.0185
_SET5_   6871         17   35766977   35839830    193      25  105318      0.55613     0.058251    0.00017227      0.55596
_SET5_   11072        17   35849951   35873603     55      13  105318       1.0804     0.028631    0.00017227       1.0802
_SET5_   11276        17   35874900   35969544    133      29  105318      0.48689     0.075849    0.00017227      0.48671
_SET5_   11056        17   35972363   36003493     40      12  105318      0.29337      0.14061    0.00017227      0.29319
_SET5_   6928         17   36046434   36105096    159      43  105318      -1.1067      0.54577    0.00017227      -1.1069
_SET5_   30837        17   36508007   36561846     83      11  105318      0.14945      0.16386    0.00017227      0.14928
_SET5_   80725        17   36686259   36762183    133      26  105318     -0.37301      0.29932    0.00017227     -0.37318
_SET5_   4302         17   36861873   36886056     23      13  105318     -0.23081      0.33349    0.00017227     -0.23099
_SET5_   7703         17   36890150   36906070     42      15  105318      0.17605      0.16482    0.00017227      0.17588
_SET5_   54883        17   36956687   36981603     63      14  105318       2.8432   0.00015263    0.00017227        2.843
_SET5_   9349         17   37006321   37010053      7       5  105318       2.4989    0.0010912    0.00017227       2.4987
_SET5_   3927         17   37026112   37078023    163      38  105318       1.4984    0.0062934    0.00017227       1.4983
_SET5_   57125        17   37219556   37308946    329      37  105318     -0.54282      0.27425    0.00017227     -0.54299
_SET5_   84961        17   37408897   37558530    294      19  105318       3.4306   3.1094e-06    0.00017227       3.4304
_SET5_   51755        17   37617739   37721398    188      20  105318       3.4323   4.8528e-06    0.00017227       3.4321
_SET5_   2886         17   37894162   37903538     10       4  105318      -1.4811      0.83086    0.00017227      -1.4812
_SET5_   22806        17   37913968   38020441    230      17  105318     -0.26759      0.25358    0.00017227     -0.26776
_SET5_   124626       17   38024417   38034149     35       4  105318      0.88449     0.049133    0.00017227      0.88432
_SET5_   7067         17   38218446   38250120     45      14  105318       1.3805     0.014813    0.00017227       1.3803
_SET5_   339287       17   38278235   38293047     26       7  105318     -0.96555      0.66375    0.00017227     -0.96572
_SET5_   6605         17   38781214   38805658     36      11  105318      0.54564      0.09376    0.00017227      0.54547
_SET5_   353288       17   38922490   38928411     12       6  105318    -0.013206      0.26362    0.00017227    -0.013378
_SET5_   3859         17   39017430   39023462     11       6  105318     -0.77728      0.54825    0.00017227     -0.77745
_SET5_   125115       17   39133968   39143387     79      10  105318      -2.4955      0.94859    0.00017227      -2.4956
_SET5_   83897        17   39155445   39156138      9       3  105318      -1.2904      0.75387    0.00017227      -1.2906
_SET5_   728224       17   39253233   39254375     13       4  105318      -1.3884      0.75983    0.00017227      -1.3885
_SET5_   100132386    17   39261641   39262740      4       2  105318      0.78623      0.17274    0.00017227      0.78606
_SET5_   653240       17   39273433   39274606     10       3  105318     -0.49662       0.4571    0.00017227      -0.4968
_SET5_   85291        17   39333698   39334460      5       3  105318      -1.1672      0.72279    0.00017227      -1.1674
_SET5_   81870        17   39411636   39412616      1       1  105318       1.1171       0.0567    0.00017227        1.117
_SET5_   3866         17   39669997   39678033     15       5  105318      0.45897      0.12414    0.00017227       0.4588
_SET5_   10209        17   39845127   39847898      2       2  105318     -0.84254      0.82816    0.00017227     -0.84271
_SET5_   3728         17   39910859   39942964     84      20  105318      -1.8282      0.82917    0.00017227      -1.8284
_SET5_   47           17   40023169   40086795    115      16  105318      -1.4741      0.71915    0.00017227      -1.4743
_SET5_   83538        17   40086888   40117669     61      18  105318      -0.6938      0.45486    0.00017227     -0.69397
_SET5_   1267         17   40118737   40129754     18       9  105318      -1.8537      0.87625    0.00017227      -1.8539
_SET5_   201181       17   40177594   40205881     30       9  105318      -1.1577      0.67241    0.00017227      -1.1578
_SET5_   2648         17   40265129   40273382     15       5  105318      -1.6529      0.83491    0.00017227       -1.653
_SET5_   6777         17   40351195   40428478     75      16  105318     -0.41503      0.33137    0.00017227     -0.41521
_SET5_   6945         17   40719078   40725221     11       4  105318      0.29863      0.16546    0.00017227      0.29845
_SET5_   27175        17   40811266   40819024     11       4  105318       2.0179    0.0035859    0.00017227       2.0177
_SET5_   124817       17   40950609   40963605      4       3  105318      -1.0111      0.69938    0.00017227      -1.0112
_SET5_   8678         17   40962150   40976310      5       4  105318    -0.058426      0.32644    0.00017227    -0.058598
_SET5_   2538         17   41052814   41066450     28       8  105318      -1.2777      0.71553    0.00017227      -1.2779
_SET5_   672          17   41196312   41277500    149      12  105318       1.3398      0.01063    0.00017227       1.3396
_SET5_   4077         17   41322498   41363707     72       7  105318       1.8822    0.0031113    0.00017227        1.882
_SET5_   379          17   41476353   41478504      5       3  105318      -0.9493       0.6371    0.00017227     -0.94948
_SET5_   1845         17   41843489   41856368     30       6  105318      -1.1571       0.6619    0.00017227      -1.1573
_SET5_   146894       17   41924145   41940997     26       8  105318     -0.85219      0.55322    0.00017227     -0.85236
_SET5_   162417       17   42082032   42086436     10       4  105318     -0.67782      0.51869    0.00017227     -0.67799
_SET5_   84336        17   42088556   42100519     27      11  105318      -1.5318      0.78902    0.00017227      -1.5319
_SET5_   124801       17   42112003   42144987     45      13  105318      -1.0193      0.59077    0.00017227      -1.0195
_SET5_   56970        17   42269173   42275747      8       7  105318       0.8814     0.078087    0.00017227      0.88123
_SET5_   7343         17   42282401   42298994     24       8  105318       2.3046    0.0012685    0.00017227       2.3044
_SET5_   23131        17   42472645   42580957    164      25  105318      0.25837      0.10594    0.00017227       0.2582
_SET5_   2535         17   42634812   42638630      5       4  105318     0.029403      0.27688    0.00017227     0.029231
_SET5_   284071       17   42733762   42755673     25      12  105318    -0.028957       0.2525    0.00017227    -0.029129
_SET5_   124808       17   42754805   42767355      7       5  105318    -0.014124      0.26952    0.00017227    -0.014296
_SET5_   10052        17   42875816   42908179     49      13  105318      0.12803      0.17553    0.00017227      0.12786
_SET5_   2670         17   42982994   42992920     38      15  105318     -0.50073      0.39639    0.00017227      -0.5009
_SET5_   752          17   43299192   43324685     47      11  105318      -0.3946      0.34799    0.00017227     -0.39477
_SET5_   9020         17   43340488   43394414     97      17  105318     -0.67282      0.41367    0.00017227       -0.673
_SET5_   9570         17   45000486   45044366    121      18  105318       0.7627     0.044644    0.00017227      0.76252
_SET5_   996          17   45195310   45266665    150      23  105318      -0.6068      0.36697    0.00017227     -0.60697
_SET5_   9520         17   45600316   45700642    148      21  105318      -1.5684      0.72587    0.00017227      -1.5685
_SET5_   3837         17   45726861   45762037     47      12  105318      -1.8281      0.84742    0.00017227      -1.8282
_SET5_   30009        17   45810610   45823485     41      13  105318      -2.2745      0.93411    0.00017227      -2.2747
_SET5_   80320        17   45922280   45933240     29       9  105318      -1.5648      0.78925    0.00017227       -1.565
_SET5_   6668         17   45973516   46006323     59      12  105318      0.87269     0.043886    0.00017227      0.87251
_SET5_   55163        17   46018889   46026674     19      10  105318     -0.20179      0.30549    0.00017227     -0.20196
_SET5_   4779         17   46125686   46138907     24      10  105318       3.3787   2.1278e-05    0.00017227       3.3785
_SET5_   3212         17   46620017   46622393      8       4  105318       0.5664      0.11802    0.00017227      0.56623
_SET5_   3213         17   46626232   46667634     88      21  105318       1.1169     0.024337    0.00017227       1.1168
_SET5_   3216         17   46673099   46682343     19      10  105318      0.47771      0.12235    0.00017227      0.47753
_SET5_   360205       17   46800542   46802119      1       1  105318     -0.67152       0.5782    0.00017227     -0.67169
_SET5_   10241        17   46908350   46942607     83      13  105318       2.2224    0.0011203    0.00017227       2.2222
_SET5_   65264        17   46985731   47006422     54       7  105318       3.3683    1.382e-05    0.00017227       3.3682
_SET5_   10642        17   47074774   47133507    104      22  105318       1.0897     0.023035    0.00017227       1.0895
_SET5_   22834        17   47366568   47439835    167      19  105318       0.5585     0.061271    0.00017227      0.55833
_SET5_   8405         17   47676246   47755525     86      25  105318      -1.6882      0.79487    0.00017227      -1.6883
_SET5_   10237        17   47778296   47785313      7       4  105318      0.17961      0.22283    0.00017227      0.17943
_SET5_   1277         17   48261457   48279003     41      15  105318     -0.62496      0.43881    0.00017227     -0.62513
_SET5_   84073        17   48585745   48608863     72      17  105318       1.2456     0.017696    0.00017227       1.2455
_SET5_   8913         17   48638429   48704835    148      31  105318       3.4117   5.6774e-06    0.00017227       3.4115
_SET5_   8714         17   48712205   48769063    141      41  105318      -1.3605      0.65332    0.00017227      -1.3607
_SET5_   51747        17   48796926   48830072     72      16  105318     -0.79026      0.47886    0.00017227     -0.79043
_SET5_   9043         17   49039535   49198226    182      26  105318       1.8712    0.0020424    0.00017227       1.8711
_SET5_   654364       17   49230897   49249105     56      14  105318       1.7774    0.0047073    0.00017227       1.7772
_SET5_   4831         17   49242796   49249105     15       6  105318       1.2552     0.027544    0.00017227        1.255
_SET5_   54799        17   49254786   49337788    173      20  105318       0.7244     0.042663    0.00017227      0.72423
_SET5_   10040        17   52977880   53039328    172      20  105318       1.6652    0.0039162    0.00017227        1.665
_SET5_   1353         17   53029259   53046064     62      10  105318       2.5675   0.00032773    0.00017227       2.5673
_SET5_   252983       17   53046119   53241646    482      30  105318       1.5655    0.0022297    0.00017227       1.5653
_SET5_   3131         17   53342321   53402426    129      32  105318      0.26627      0.11434    0.00017227      0.26609
_SET5_   23531        17   53469974   53499341     60      12  105318       2.1664    0.0013391    0.00017227       2.1662
_SET5_   55273        17   53796988   53809482     10       5  105318     0.099585      0.28698    0.00017227     0.099412
_SET5_   58488        17   53828340   53920522    254      14  105318      0.51242     0.062251    0.00017227      0.51224
_SET5_   8526         17   54911460   54946036     72       7  105318     -0.65624      0.42546    0.00017227     -0.65642
_SET5_   7706         17   54965270   54991409     32      12  105318     -0.93747      0.56913    0.00017227     -0.93764
_SET5_   124540       17   55333931   55762050   1160     143  105318       1.7434   0.00020302    0.00017227       1.7433
_SET5_   51649        17   55916287   55927433     28      11  105318      -2.7933      0.97971    0.00017227      -2.7935
_SET5_   7716         17   56048908   56065615     23       8  105318     -0.50727      0.45931    0.00017227     -0.50744
_SET5_   140735       17   56160780   56167618      6       5  105318     -0.11761      0.31753    0.00017227     -0.11778
_SET5_   9256         17   56378588   56406152     79      18  105318      0.39847       0.1094    0.00017227       0.3983
_SET5_   124535       17   56497528   56565759     83      16  105318       2.7063   0.00017362    0.00017227       2.7061
_SET5_   9110         17   56566893   56595271     36      11  105318       3.2275   3.0981e-05    0.00017227       3.2273
_SET5_   56155        17   56634038   56769416    259      21  105318       3.3966    3.898e-06    0.00017227       3.3965
_SET5_   5889         17   56769934   56811703     68      16  105318       3.3546   1.3203e-05    0.00017227       3.3545
_SET5_   22843        17   56833230   57062540    293      25  105318       2.9353   2.5997e-05    0.00017227       2.9351
_SET5_   348235       17   57187308   57232800     50      14  105318       3.1256   3.9885e-05    0.00017227       3.1255
_SET5_   55771        17   57232860   57284070     82      14  105318       2.6092   0.00025944    0.00017227        2.609
_SET5_   1213         17   57697050   57774317    111      14  105318     -0.96815      0.53162    0.00017227     -0.96832
_SET5_   81671        17   57784553   57919610    185      21  105318    -0.014811      0.16297    0.00017227    -0.014983
_SET5_   6198         17   57970407   58027787     86      14  105318      -1.1344      0.60224    0.00017227      -1.1346
_SET5_   51136        17   58029723   58042117     22       7  105318     -0.81827      0.54116    0.00017227     -0.81845
_SET5_   10513        17   58520520   58603580     20      10  105318      0.89426      0.07542    0.00017227      0.89409
_SET5_   8493         17   58677544   58743641      3       3  105318      0.70377      0.22164    0.00017227       0.7036
_SET5_   9496         17   59529134   59562471     69      21  105318     -0.63116      0.41389    0.00017227     -0.63133
_SET5_   83990        17   59756547   59940920    267      27  105318     -0.97748      0.45642    0.00017227     -0.97765
_SET5_   57508        17   59942728   60005377     91      17  105318      0.39027      0.10338    0.00017227       0.3901
_SET5_   9969         17   60019966   60142643    138      23  105318     -0.34059      0.28459    0.00017227     -0.34076
_SET5_   11011        17   60554447   60692842    144      21  105318     0.012117        0.166    0.00017227     0.011944
_SET5_   26115        17   61043913   61505067    710      33  105318      -2.5826      0.87547    0.00017227      -2.5828
_SET5_   1534         17   61509665   61523724     18       7  105318      -1.4217       0.7604    0.00017227      -1.4219
_SET5_   1636         17   61554422   61575741     45       9  105318       2.1823    0.0013862    0.00017227       2.1822
_SET5_   10238        17   61627796   61671641     38      15  105318      0.79876      0.05783    0.00017227      0.79859
_SET5_   80774        17   61773249   61778527      3       3  105318      0.71706      0.10061    0.00017227      0.71689
_SET5_   2081         17   62116502   62207502    146      23  105318    -0.050564      0.19053    0.00017227    -0.050736
_SET5_   55852        17   62224795   62340653    278      19  105318      0.50592     0.056386    0.00017227      0.50574
_SET5_   5175         17   62396775   62404856     31       8  105318     -0.38646      0.35408    0.00017227     -0.38664
_SET5_   11232        17   62473902   62493184     40       6  105318     -0.46904      0.40404    0.00017227     -0.46921
_SET5_   90799        17   62502878   62534069     32       5  105318      0.29957      0.21198    0.00017227      0.29939
_SET5_   64750        17   62538400   62658386    179      10  105318     -0.13064      0.26492    0.00017227     -0.13081
_SET5_   10672        17   63005407   63052920     17       6  105318       3.5176   1.6709e-05    0.00017227       3.5174
_SET5_   8313         17   63524681   63557740     73      20  105318      0.23233        0.138    0.00017227      0.23215
_SET5_   5578         17   64298760   64806862   1720     105  105318     -0.56562     0.052356    0.00017227     -0.56579
_SET5_   27092        17   64960980   65029518    198      40  105318       1.0537     0.019988    0.00017227       1.0535
_SET5_   9931         17   65066554   65241349    305      23  105318     -0.96982       0.4491    0.00017227     -0.96999
_SET5_   5718         17   65336619   65362721     49      14  105318     -0.91978      0.54436    0.00017227     -0.91995
_SET5_   26207        17   65373397   65693379    821      99  105318       2.7636   8.3867e-06    0.00017227       2.7634
_SET5_   25926        17   65713949   65740319     72       9  105318      0.43097      0.10302    0.00017227       0.4308
_SET5_   2186         17   65821644   65980494    234      17  105318      0.30756     0.089652    0.00017227      0.30739
_SET5_   284018       17   65987217   65989765      1       1  105318      -1.9635       0.9328    0.00017227      -1.9636
_SET5_   22901        17   66255323   66425516    455      70  105318     -0.15721      0.13558    0.00017227     -0.15738
_SET5_   9120         17   66263167   66287405     63      15  105318      -1.7238      0.81123    0.00017227       -1.724
_SET5_   55062        17   66417422   66453653    102      24  105318     -0.50394      0.34305    0.00017227     -0.50411
_SET5_   5573         17   66507921   66547457     98      17  105318     -0.38372      0.30422    0.00017227     -0.38389
_SET5_   10351        17   66863428   66951550    196      24  105318      0.26871      0.09702    0.00017227      0.26854
_SET5_   10350        17   66970773   67058442    148      22  105318     -0.64482      0.38428    0.00017227     -0.64499
_SET5_   23460        17   67074847   67138015    100      14  105318      -1.0949      0.58082    0.00017227      -1.0951
_SET5_   23461        17   67240576   67323323    175      22  105318      -0.1223      0.19186    0.00017227     -0.12247
_SET5_   3773         17   68071348   68131749    211      22  105318      -2.0898      0.86316    0.00017227        -2.09
_SET5_   3759         17   68164757   68176189     10       5  105318      -1.7521      0.86867    0.00017227      -1.7523
_SET5_   6662         17   70117161   70122561      8       4  105318      -1.6284      0.83729    0.00017227      -1.6286
_SET5_   201266       17   70642085   71088853   1534     137  105318      -3.0831      0.84449    0.00017227      -3.0833
_SET5_   6752         17   71161160   71168094     15       4  105318      -2.0751      0.91636    0.00017227      -2.0752
_SET5_   84923        17   71203492   71228533     81      11  105318      -1.4947      0.73179    0.00017227      -1.4948
_SET5_   55028        17   71228372   71245098     78       9  105318      -2.0068      0.87186    0.00017227       -2.007
_SET5_   54549        17   71330523   71640227    923     107  105318     -0.89498      0.23052    0.00017227     -0.89515
_SET5_   94015        17   72209696   72258159    135      25  105318      -1.1007      0.56202    0.00017227      -1.1009
_SET5_   342510       17   72606022   72619897     47      12  105318     -0.40467      0.34304    0.00017227     -0.40484
_SET5_   146722       17   72690447   72709169     27      10  105318      -1.6116      0.81444    0.00017227      -1.6118
_SET5_   79637        17   73106047   73126360     47      14  105318       2.7506   0.00019687    0.00017227       2.7505
_SET5_   6613         17   73163825   73179098     20       8  105318       2.8972    0.0001611    0.00017227        2.897
_SET5_   57409        17   73262309   73267373      3       2  105318       1.0432     0.055709    0.00017227        1.043
_SET5_   2885         17   73314157   73401790    198      16  105318       1.0683     0.019708    0.00017227       1.0681
_SET5_   3993         17   73521783   73571290    219      27  105318      0.90053     0.025956    0.00017227      0.90036
_SET5_   3021         17   73772515   73775860     12       7  105318       1.1414      0.03823    0.00017227       1.1413
_SET5_   51           17   73937588   73975515    135      22  105318       1.1351     0.021236    0.00017227        1.135
_SET5_   2125         17   74002926   74023533     49      14  105318       1.1879     0.022405    0.00017227       1.1877
_SET5_   6730         17   74034856   74068607     52       8  105318      -1.6392      0.79352    0.00017227      -1.6394
_SET5_   23265        17   74077086   74099868     55       9  105318      -1.5769      0.77183    0.00017227      -1.5771
_SET5_   114804       17   74138534   74236448    212      31  105318       1.4862    0.0060732    0.00017227       1.4861
_SET5_   55808        17   74620838   74639894     71      13  105318      -0.8043      0.49464    0.00017227     -0.80448
_SET5_   6427         17   74730197   74733493      2       2  105318      0.48503      0.15528    0.00017227      0.48486
_SET5_   146664       17   74864798   74946472    450      59  105318      0.25766     0.065206    0.00017227      0.25749
_SET5_   6397         17   75084725   75213183    481      50  105318      -1.7574      0.69326    0.00017227      -1.7576
_SET5_   57690        17   76000194   76104916    168      28  105318      0.51653     0.076455    0.00017227      0.51636
_SET5_   332          17   76210277   76221716     70      13  105318       1.1248     0.023646    0.00017227       1.1246
_SET5_   9021         17   76352858   76356160      4       3  105318     -0.17774      0.37727    0.00017227     -0.17792
_SET5_   124583       17   76987798   77005899     68      15  105318     -0.89239      0.55616    0.00017227     -0.89256
_SET5_   146713       17   77085427   77512230   1868     188  105318      -1.9435      0.35773    0.00017227      -1.9436
_SET5_   84733        17   77751977   77761449     19      12  105318      0.96814     0.044857    0.00017227      0.96797
_SET5_   2548         17   78075339   78093680    115      16  105318      -3.1756      0.98838    0.00017227      -3.1758
_SET5_   284129       17   78194200   78227308    145      28  105318      0.68927     0.049367    0.00017227       0.6891
_SET5_   57674        17   78234643   78372586    435      55  105318       1.6787    0.0018306    0.00017227       1.6785
_SET5_   10458        17   79008944   79091232    377      54  105318     -0.93074       0.3998    0.00017227     -0.93091
_SET5_   284186       17   79285070   79304474     76      12  105318     -0.82052      0.49111    0.00017227     -0.82069
_SET5_   57597        17   79373540   79433358    108      27  105318         1.44    0.0092691    0.00017227       1.4399
_SET5_   51529        17   79849599   79858363      2       2  105318       1.4773     0.077232    0.00017227       1.4771
_SET5_   51547        17   79869815   79876058      1       1  105318      0.33382       0.4332    0.00017227      0.33365
_SET5_   5881         17   79989532   79992080      3       2  105318      -1.0219      0.72389    0.00017227      -1.0221
_SET5_   3607         17   80477594   80562483    359      37  105318       1.2943     0.006899    0.00017227       1.2942
_SET5_   6904         17   80709938   80901062    646      31  105318     -0.46971      0.17573    0.00017227     -0.46988
_SET5_   79755        17   80787310   80797931     37      10  105318     -0.17343      0.27118    0.00017227      -0.1736
_SET5_   284207       17   81037567   81052867     35      13  105318      -1.7596      0.83605    0.00017227      -1.7598
_SET5_   9097         18     158483     213739    107      19  105318      0.34173      0.10553    0.00017227      0.34156
_SET5_   9984         18     214520     268059     97      16  105318      0.50593     0.081118    0.00017227      0.50576
_SET5_   7298         18     657590     673499     58       8  105318      0.04657      0.18986    0.00017227     0.046398
_SET5_   7525         18     721592     812327    245      29  105318     -0.73531      0.37053    0.00017227     -0.73549
_SET5_   116          18     904366     912173      1       1  105318      -1.2837       0.7916    0.00017227      -1.2838
_SET5_   64863        18    2537524    2571489    122      15  105318      0.22567      0.12556    0.00017227       0.2255
_SET5_   10403        18    2571510    2616634    123      19  105318     -0.40958      0.30113    0.00017227     -0.40976
_SET5_   23347        18    2655886    2805015    547      26  105318     -0.18009      0.12979    0.00017227     -0.18027
_SET5_   103910       18    3262111    3278282     82       7  105318      -1.3719       0.7285    0.00017227      -1.3721
_SET5_   9229         18    3496030    4455310   3076     236  105318      -4.2991      0.95925    0.00017227      -4.2992
_SET5_   7541         18    5289018    5297052     20       6  105318       2.9798   0.00010517    0.00017227       2.9796
_SET5_   23136        18    5392380    5630662    673      68  105318       0.6983     0.016874    0.00017227      0.69812
_SET5_   645369       18    5889411    5895373     17      10  105318     -0.96532      0.59695    0.00017227     -0.96549
_SET5_   91133        18    5954705    6414910   1159      88  105318       2.2117    3.192e-05    0.00017227       2.2115
_SET5_   79822        18    6729717    6915715    472      53  105318       2.3878   0.00012471    0.00017227       2.3876
_SET5_   201475       18    8609443    8639380     86      14  105318     -0.73814      0.45433    0.00017227     -0.73831
_SET5_   23253        18    9136751    9285983    338      26  105318       1.8629     0.001445    0.00017227       1.8627
_SET5_   57045        18    9334765    9402424    201      23  105318       1.4511    0.0066504    0.00017227       1.4509
_SET5_   11031        18    9708228    9862553    591      87  105318      -1.6521      0.60908    0.00017227      -1.6523
_SET5_   84203        18    9885723    9889272     23      10  105318     -0.93878      0.58339    0.00017227     -0.93896
_SET5_   9218         18    9913955    9960018    125      22  105318     -0.70197      0.41742    0.00017227     -0.70214
_SET5_   147495       18   10454625   10488698    114      22  105318     -0.54199      0.34733    0.00017227     -0.54216
_SET5_   8774         18   10525873   10552766     63      11  105318     0.017756      0.19363    0.00017227     0.017584
_SET5_   2774         18   11689014   11885684    593      38  105318      0.70601     0.020588    0.00017227      0.70584
_SET5_   57132        18   11851389   11854448      4       3  105318       1.0409     0.061534    0.00017227       1.0407
_SET5_   1149         18   12254318   12277594     75      19  105318     -0.47807      0.34723    0.00017227     -0.47824
_SET5_   10939        18   12328943   12377275    101      19  105318      -2.2018      0.90668    0.00017227      -2.2019
_SET5_   10650        18   12407895   12432237     80      19  105318     -0.51895      0.36343    0.00017227     -0.51912
_SET5_   56907        18   12446511   12661456    615      37  105318     -0.88888      0.31288    0.00017227     -0.88905
_SET5_   56984        18   12658738   12725739    168      18  105318      0.85563     0.032569    0.00017227      0.85546
_SET5_   79959        18   12661748   12702776    104      14  105318       1.0069     0.027782    0.00017227       1.0067
_SET5_   5771         18   12785477   12884337    246      32  105318       0.5963     0.049824    0.00017227      0.59613
_SET5_   81929        18   12947983   12987536    106      19  105318      0.41553     0.093566    0.00017227      0.41536
_SET5_   55125        18   12991352   13125052    379      26  105318      0.11088     0.099918    0.00017227      0.11071
_SET5_   753          18   13218729   13652753   1164     127  105318     -0.51341     0.097206    0.00017227     -0.51358
_SET5_   8731         18   13726659   13764555     99      16  105318      0.85796     0.041524    0.00017227      0.85779
_SET5_   4158         18   13882043   13915535    120      16  105318      -1.6021      0.74743    0.00017227      -1.6022
_SET5_   162655       18   14075989   14132489    110      19  105318     -0.37967      0.29843    0.00017227     -0.37984
_SET5_   6093         18   18529701   18691812     97      15  105318     -0.90222      0.54209    0.00017227     -0.90239
_SET5_   114799       18   19109242   19180697     65      10  105318      -1.0139      0.57125    0.00017227      -1.0141
_SET5_   6632         18   19192260   19210208     21       5  105318     -0.89158      0.56882    0.00017227     -0.89175
_SET5_   171586       18   19230858   19284766     68      10  105318      -1.2115      0.64343    0.00017227      -1.2117
_SET5_   57534        18   19321290   19450918    151      16  105318      -1.8478      0.82755    0.00017227       -1.848
_SET5_   91768        18   20714528   20840434    243      47  105318      -0.3993      0.26014    0.00017227     -0.39947
_SET5_   85019        18   20875977   21017925    262      28  105318      0.10101      0.11996    0.00017227      0.10084
_SET5_   8780         18   21032787   21063104     68      15  105318    -0.080439      0.22762    0.00017227    -0.080611
_SET5_   29919        18   21083434   21113311     41       9  105318      0.78016     0.057121    0.00017227      0.77999
_SET5_   4864         18   21086148   21166581    113      15  105318      0.26905      0.11598    0.00017227      0.26888
_SET5_   147463       18   21179977   21242849     94      28  105318     -0.24107      0.27141    0.00017227     -0.24124
_SET5_   3909         18   21269562   21535030    419      24  105318      0.57307     0.037743    0.00017227       0.5729
_SET5_   125488       18   21572737   21715574    341      41  105318     -0.55297      0.27688    0.00017227     -0.55314
_SET5_   114876       18   21742009   21977846    537      67  105318      -1.5079      0.57186    0.00017227      -1.5081
_SET5_   55364        18   22006609   22033499     73      15  105318      -1.2248      0.65639    0.00017227      -1.2249
_SET5_   59340        18   22040593   22059921     61      19  105318       1.3368     0.015491    0.00017227       1.3366
_SET5_   6760         18   23596217   23671176    137      24  105318      0.39709      0.11649    0.00017227      0.39692
_SET5_   143471       18   23713816   23773319    110      16  105318    -0.044627      0.23649    0.00017227    -0.044799
_SET5_   6875         18   23806409   23971649    420      31  105318      0.16662     0.085409    0.00017227      0.16644
_SET5_   284252       18   24034874   24237365    565      78  105318     -0.56016      0.21532    0.00017227     -0.56033
_SET5_   361          18   24432007   24445735     36      11  105318      0.34896       0.1366    0.00017227      0.34878
_SET5_   83539        18   24494554   24765302    773      50  105318      -1.9228      0.66054    0.00017227       -1.923
_SET5_   1000         18   25530930   25757445    468      43  105318      -1.0428      0.41541    0.00017227       -1.043
_SET5_   1825         18   28570052   28622781    161      28  105318      -1.5358      0.70791    0.00017227      -1.5359
_SET5_   1824         18   28645938   28682388     52      16  105318      -2.4411      0.94855    0.00017227      -2.4413
_SET5_   1823         18   28709199   28742819    144      17  105318      -2.9566      0.97726    0.00017227      -2.9568
_SET5_   147409       18   28956740   28993880     76      15  105318      0.36453      0.11132    0.00017227      0.36436
_SET5_   1829         18   29078027   29128814    128      19  105318     -0.88357       0.4773    0.00017227     -0.88375
_SET5_   9331         18   29202209   29306560    201      34  105318     -0.49431      0.29546    0.00017227     -0.49448
_SET5_   22878        18   29409136   29523175    261      21  105318     -0.48866      0.28062    0.00017227     -0.48883
_SET5_   54941        18   29598445   29653154    125      26  105318      -1.3146      0.64581    0.00017227      -1.3148
_SET5_   51444        18   29671818   29711524     80      16  105318       -1.406      0.70467    0.00017227      -1.4062
_SET5_   64762        18   29843484   30050447    553      31  105318     -0.29321      0.16607    0.00017227     -0.29338
_SET5_   57565        18   30252634   30353815    228      21  105318       1.4814    0.0056084    0.00017227       1.4813
_SET5_   374864       18   30517225   31020685    935      32  105318     -0.91269      0.26333    0.00017227     -0.91286
_SET5_   80816        18   31158541   31331159    374      37  105318        1.609    0.0025523    0.00017227       1.6089
_SET5_   1837         18   32073254   32471808    921      44  105318      0.66485     0.013076    0.00017227      0.66468
_SET5_   84307        18   32820994   32838397     28      12  105318     -0.29978      0.32997    0.00017227     -0.29996
_SET5_   7572         18   32912178   32924428     24       8  105318     -0.60141      0.45169    0.00017227     -0.60159
_SET5_   125476       18   33032194   33078110     79      22  105318      0.07238      0.17398    0.00017227     0.072208
_SET5_   2589         18   33207400   33291798    216      21  105318     -0.90156      0.46858    0.00017227     -0.90173
_SET5_   55197        18   33569787   33647538    145      24  105318        1.073     0.022588    0.00017227       1.0728
_SET5_   25800        18   33688494   33709357     42       8  105318        2.023    0.0023913    0.00017227       2.0228
_SET5_   55250        18   33709837   33754688    130      18  105318       1.6945    0.0041978    0.00017227       1.6943
_SET5_   55034        18   33767480   33848685    268      43  105318     -0.45126      0.26196    0.00017227     -0.45144
_SET5_   25941        18   34359513   34409179     91      14  105318      -2.3943      0.93625    0.00017227      -2.3945
_SET5_   57536        18   34409069   34812095    745      29  105318      -2.6664      0.88705    0.00017227      -2.6666
_SET5_   56853        18   34823003   35146000    835      91  105318     -0.66474      0.18422    0.00017227     -0.66491
_SET5_   5289         18   39535165   39662272    168      19  105318       1.4154    0.0084716    0.00017227       1.4152
_SET5_   6860         18   40847857   40857615      9       4  105318      0.85672      0.07606    0.00017227      0.85655
_SET5_   26040        18   42258849   42648475    751      89  105318     -0.27104      0.11221    0.00017227     -0.27121
_SET5_   6563         18   43304088   43332485    116      11  105318      -1.1128      0.57406    0.00017227       -1.113
_SET5_   57724        18   43427574   43547305    266      28  105318       -1.671      0.72964    0.00017227      -1.6711
_SET5_   9050         18   43563502   43652250    235      27  105318      -1.5629      0.70064    0.00017227      -1.5631
_SET5_   498          18   43664110   43684199     82      10  105318      -1.0047       0.5543    0.00017227      -1.0049
_SET5_   147339       18   43753519   43846955    143      20  105318      -2.5551      0.94566    0.00017227      -2.5552
_SET5_   494470       18   43906772   44041159    351      62  105318      0.31986     0.070593    0.00017227      0.31969
_SET5_   9063         18   44388900   44500130    261      21  105318       2.4563   0.00022163    0.00017227       2.4561
_SET5_   83473        18   44497565   44628614    344      30  105318       2.4885   0.00013663    0.00017227       2.4884
_SET5_   84064        18   44633781   44676891    139      20  105318      0.51413     0.075458    0.00017227      0.51396
_SET5_   51124        18   44681390   44702745     61      12  105318      0.69382     0.068613    0.00017227      0.69365
_SET5_   4087         18   45359466   45457564    176      25  105318      -0.1643      0.19983    0.00017227     -0.16448
_SET5_   201501       18   45553043   45935793   1373     143  105318     -0.20516     0.040562    0.00017227     -0.20534
_SET5_   4092         18   46446223   46477081     92      27  105318      -1.6938      0.78727    0.00017227      -1.6939
_SET5_   497661       18   47007548   47013644     19       7  105318       1.6632     0.010793    0.00017227        1.663
_SET5_   9388         18   47087069   47119278     77      24  105318      0.20868      0.14411    0.00017227      0.20851
_SET5_   10449        18   47309874   47340306     69      16  105318      0.57063      0.07818    0.00017227      0.57046
_SET5_   4152         18   47793252   47808144     26      10  105318       1.6979     0.007386    0.00017227       1.6977
_SET5_   5596         18   48086484   48258196    383      54  105318       2.0192   0.00062412    0.00017227       2.0191
_SET5_   83876        18   48321490   48351808    126      31  105318      -1.2798      0.63306    0.00017227      -1.2799
_SET5_   4200         18   48405432   48476165    130      20  105318       -0.364      0.28204    0.00017227     -0.36417
_SET5_   55520        18   48494387   48514491     22       9  105318      0.72878     0.072636    0.00017227      0.72861
_SET5_   4089         18   48556583   48611412     53      14  105318       1.1738     0.022794    0.00017227       1.1736
_SET5_   51320        18   48700920   48724051     40       9  105318       2.2184     0.001343    0.00017227       2.2182
_SET5_   1630         18   49866542   51062273   4454      99  105318       2.2978   5.9181e-07    0.00017227       2.2977
_SET5_   8932         18   51677971   51751158    127      21  105318      0.75132     0.045361    0.00017227      0.75115
_SET5_   11201        18   51795849   51837583    128      12  105318      -2.1711      0.89313    0.00017227      -2.1713
_SET5_   147323       18   51851062   51880943     73      12  105318     -0.71226      0.44795    0.00017227     -0.71243
_SET5_   162681       18   51884284   51908404     86      11  105318     -0.98374      0.54342    0.00017227     -0.98391
_SET5_   5874         18   52385097   52562747    532      31  105318       1.6802    0.0014447    0.00017227       1.6801
_SET5_   80323        18   52568740   52626739    121      19  105318       1.5997    0.0056389    0.00017227       1.5995
_SET5_   6925         18   52889562   53303252    667      56  105318       7.4543   4.2257e-19    0.00017227       7.4541
_SET5_   9352         18   54270053   54305920     72      12  105318      -1.6947      0.81803    0.00017227      -1.6949
_SET5_   23335        18   54318590   54697036    876      44  105318     -0.16163     0.085158    0.00017227      -0.1618
_SET5_   284257       18   54814293   54817639     12       4  105318       -2.161      0.93242    0.00017227      -2.1612
_SET5_   51046        18   55019721   55036162     39       9  105318      -1.7278      0.84282    0.00017227      -1.7279
_SET5_   9480         18   55102917   55158530    184      26  105318      -1.6387      0.74621    0.00017227      -1.6389
_SET5_   2235         18   55212073   55253969    133      29  105318     -0.11496      0.20131    0.00017227     -0.11513
_SET5_   4677         18   55267888   55289177     63      13  105318      -1.5993      0.77764    0.00017227      -1.5995
_SET5_   5205         18   55313658   55470327    489      60  105318      0.24892     0.061624    0.00017227      0.24875
_SET5_   23327        18   55711580   56068772   1075      92  105318      -1.4153      0.37387    0.00017227      -1.4155
_SET5_   10892        18   56338618   56417371    196      22  105318     0.070081      0.14261    0.00017227     0.069909
_SET5_   55205        18   56529832   56653709    316      28  105318     -0.84851      0.39359    0.00017227     -0.84868
_SET5_   90701        18   56806709   56826069     70      13  105318     -0.71718      0.44603    0.00017227     -0.71735
_SET5_   2922         18   56887400   56898003     38       6  105318       1.3527     0.022042    0.00017227       1.3525
_SET5_   3998         18   56995055   57026508     91      15  105318     -0.85242      0.49821    0.00017227     -0.85259
_SET5_   147372       18   57098171   57364860   1004      78  105318     -0.34488      0.09028    0.00017227     -0.34505
_SET5_   5366         18   57567153   57571538      8       6  105318       -1.178      0.70471    0.00017227      -1.1782
_SET5_   28316        18   59000815   59237123    602      96  105318      -1.0077      0.35919    0.00017227      -1.0079
_SET5_   220441       18   59475300   59561634    304      31  105318     -0.80045      0.37221    0.00017227     -0.80063
_SET5_   23556        18   59711457   59854289    526      23  105318      0.15813     0.071739    0.00017227      0.15795
_SET5_   57614        18   59854506   59974355    338      23  105318      0.16607     0.097978    0.00017227       0.1659
_SET5_   8792         18   59992520   60054943    232      46  105318     -0.55168      0.30559    0.00017227     -0.55185
_SET5_   54877        18   60190658   60254942    151      25  105318       1.9184    0.0019321    0.00017227       1.9182
_SET5_   596          18   60790579   60987011    490      76  105318    -0.069597      0.11434    0.00017227    -0.069769
_SET5_   2531         18   60994971   61034506     83      15  105318      0.62128     0.067256    0.00017227      0.62111
_SET5_   9525         18   61056423   61089752     78      13  105318      0.54147     0.079212    0.00017227       0.5413
_SET5_   5275         18   61254431   61266433     18       8  105318     -0.98061      0.61534    0.00017227     -0.98078
_SET5_   5055         18   61554939   61571124     77       5  105318     0.077141      0.17961    0.00017227     0.076968
_SET5_   5273         18   61575224   61602948    134      10  105318      -1.7842      0.80637    0.00017227      -1.7843
_SET5_   5271         18   61637263   61656608     54      19  105318      -1.5343      0.76319    0.00017227      -1.5345
_SET5_   1005         18   63417488   63548175    389      27  105318      0.52388      0.04311    0.00017227      0.52371
_SET5_   28513        18   64168320   64271375    208      30  105318      0.51981     0.059052    0.00017227      0.51964
_SET5_   92126        18   65173819   65183967     13       6  105318     -0.78702      0.54557    0.00017227     -0.78719
_SET5_   54495        18   66340925   66382535     85       9  105318     -0.25169      0.30846    0.00017227     -0.25186
_SET5_   79839        18   66382466   66756517   1124      64  105318      -2.2856      0.70726    0.00017227      -2.2857
_SET5_   220164       18   67068284   67516323   1639     114  105318      -1.7952      0.36622    0.00017227      -1.7954
_SET5_   10666        18   67530192   67624412    245      44  105318      -1.2146      0.56624    0.00017227      -1.2147
_SET5_   25914        18   67671040   67872962    453      21  105318     -0.41823      0.27686    0.00017227      -0.4184
_SET5_   9306         18   67956137   67997435    142      29  105318      -1.6344      0.75296    0.00017227      -1.6345
_SET5_   147381       18   70203915   70211723     24       6  105318    -0.085523      0.30038    0.00017227    -0.085695
_SET5_   81832        18   70409549   70534828    438      42  105318      -1.2802      0.51202    0.00017227      -1.2804
_SET5_   201456       18   71740588   71815100    222      19  105318     -0.50641      0.32897    0.00017227     -0.50658
_SET5_   29090        18   71815746   71826204     45       7  105318      0.75472     0.079628    0.00017227      0.75455
_SET5_   644041       18   71983110   72026422    102      13  105318      -2.0535      0.87513    0.00017227      -2.0537
_SET5_   125704       18   72102963   72125070     76      21  105318     -0.38368      0.31123    0.00017227     -0.38386
_SET5_   84735        18   72201692   72252261    154      41  105318      0.60907     0.055681    0.00017227       0.6089
_SET5_   55628        18   72265106   72777628    879      46  105318       2.4804   2.7034e-05    0.00017227       2.4802
_SET5_   284273       18   72909278   72921281     27       9  105318      0.18666      0.17313    0.00017227      0.18648
_SET5_   10194        18   72922710   73001905    244      40  105318      0.14287       0.1154    0.00017227       0.1427
_SET5_   284274       18   73121827   73139589     58      12  105318       2.0655    0.0018655    0.00017227       2.0653
_SET5_   9658         18   74069637   74207146    389      39  105318       1.3918    0.0049459    0.00017227       1.3916
_SET5_   7776         18   74535149   74682688    357      26  105318      -2.3804      0.89103    0.00017227      -2.3806
_SET5_   4155         18   74690789   74844774    693      93  105318      0.63556     0.018468    0.00017227      0.63539
_SET5_   2587         18   74962008   74982098     99      25  105318     0.023311      0.18846    0.00017227     0.023138
_SET5_   27164        18   76740275   76759770     48      13  105318     -0.65301      0.48926    0.00017227     -0.65318
_SET5_   4772         18   77155772   77289323    598      50  105318      0.78414     0.016011    0.00017227      0.78396
_SET5_   9150         18   77439801   77514510    301      24  105318       2.4956   0.00015322    0.00017227       2.4954
```
